# International travelers and genomics uncover a ‘hidden’ Zika outbreak

**DOI:** 10.1101/496901

**Authors:** Nathan D. Grubaugh, Sharada Saraf, Karthik Gangavarapu, Alexander Watts, Amanda L. Tan, Rachel J. Oidtman, Jason T. Ladner, Glenn Oliveira, Nathaniel L. Matteson, Moritz U.G. Kraemer, Chantal B.F. Vogels, Aaron Hentoff, Deepit Bhatia, Danielle Stanek, Blake Scott, Vanessa Landis, Ian Stryker, Marshall R. Cone, Edgar W. Kopp, Andrew C. Cannons, Lea Heberlein-Larson, Stephen White, Leah D. Gillis, Michael J. Ricciardi, Jaclyn Kwal, Paola K. Lichtenberger, Diogo M. Magnani, David I. Watkins, Gustavo Palacios, Davidson H. Hamer, for the GeoSentinel Surveillance Network, Lauren M. Gardner, T. Alex Perkins, Guy Baele, Kamran Khan, Andrea Morrison, Sharon Isern, Scott F. Michael, Kristian G. Andersen

**Author notes:** These authors contributed equally to this work (Nathan D. Grubaugh, Sharada Saraf, Karthik Gangavarapu). These authors jointly supervised this work (Andrea Morrison, Sharon Isern, Scott F. Michael, Kristian G. Andersen). Correspondence and requests for materials should be addressed to N.D.G. or S.F.M.

## Abstract

The ongoing Zika epidemic in the Americas has challenged public health surveillance, response, and control systems. Even as the epidemic appears to be near its end in the Americas, it is unclear whether substantial Zika virus transmission may still be ongoing. This issue is exacerbated by large discrepancies in local case reporting and significant delays in detecting outbreaks due to surveillance gaps. To uncover locations with lingering outbreaks in the Americas, we investigated travel-associated Zika cases diagnosed in the United States and Europe to identify signatures of transmission dynamics that were not captured by local reporting. We found that a large and unreported Zika outbreak occurred in Cuba during 2017, a year after peak transmission in neighboring countries, with cases still appearing in 2018. By sequencing Zika virus from infected travelers, we show that the 2017 outbreak in Cuba was sparked by long-lived lineages of Zika virus introduced from multiple places in the Americas a year prior. Our data suggest that while aggressive mosquito control in Cuba may initially have been effective at mitigating Zika virus transmission, in the absence of vaccines, herd immunity, or strong international coordination, such control measures may need to be maintained to be effective. Our study highlights how Zika virus may still be ‘silently’ spreading in the Americas and provides a framework for more accurately understanding outbreak dynamics.

## Supplementary material for "International travelers and genomics uncover a ‘hidden’ Zika outbreak": 2018.10.09.alignment.zkv.200mBurnin.mcc.tree

```
#NEXUS
begin taxa;
	dimensions ntax=283;
	taxlabels
	'FL257|ZIKV/Homo_sapiens/Cuba|Human|2018-01-18|Cuba'[&!color=#f54211]
	'FL82|ZIKV/Homo_sapiens/Cuba|Human|2017-10-09|Cuba'[&!color=#f54211]
	'FLSR103|MU-1|NA|2016-08-09|USA'
	'FLSR118|M20|NA|2016-08-28|USA'
	'FLUR076|M19|NA|2016-08-19|USA'
	'FLUR096|M9M14|NA|2016-09-03|USA'
	'KJ776791|H/PF/2013|Human|2013-11-28|French_Polynesia'
	'KR872956|17829|Human|2015|Brazil'
	'KU312312|Z1106033|Human|2015-10-02|Suriname'
	'KU365777|BeH818995|Human|2015|Brazil'
	'KU365778|BeH819015|Human|2015|Brazil'
	'KU365780|BeH815744|Human|2015|Brazil'
	'KU497555|Brazil_ZKV2015|Human|2015-11-30|Brazil'
	'KU501215|PRVABC59|Human|2015-12-01|Puerto_Rico'
	'KU501216|103344|Human|2015-12-01|Guatemala'
	'KU501217|8375|Human|2015-11-01|Guatemala'
	'KU527068|Natal_RGN|Human|2015|Brazil'
	'KU647676|MRS_OPY_Martinique_PaRi_2015|Human|2015-12|Martinique'
	'KU707826|SSABR1|Human|2015-07-01|Brazil'
	'KU729217|BeH823339|Human|2015|Brazil'
	'KU729218|BeH818305|Human|2015|Brazil'
	'KU758877|17271|Human|2015-12|French_Guiana'
	'KU820897|FLR|Human|2015-12|Colombia'
	'KU853013|Dominican_Republic/2016/PD2_Italy|Human|2016-02-01|Dominican_Republic'
	'KU870645|FB_GWUH_2016|Human|2016-02-02|Guatemala'
	'KU922960|MEX/InDRE/Sm/2016|Human|2016-02-25|Mexico'
	'KU926309|Rio_U1|Human|2016-01-14|Brazil'
	'KU926310|Rio_S1|Human|2016-01-29|Brazil'
	'KU937936|ZIKVNL00013|Human|2016-02-11|Suriname'
	'KU940224|Bahia09|Human|2015-08-01|Brazil'
	'KU940228|Bahia07|Human|2015-07-01|Brazil'
	'KU991811|Brazil/2016/INMI1_Italy|Human|2016-03-06|Brazil'
	'KX051563|Haiti/1/2016_USA|Human|2016-02-05|Haiti'
	'KX156774|ZIKV/Homo_sapiens/PAN/CDC_259359_V1_V3/2015|Human|2015-12-18|Panama'
	'KX156775|ZIKV/Homo_sapiens/PAN/CDC_259249_V1_V3/2015|Human|2015-12-11|Panama'
	'KX156776|ZIKV/Homo_sapiens/PAN/CDC_259364_V1_V2/2015|Human|2015-12-18|Panama'
	'KX197192|ZIKV/H.sapiens/Brazil/PE243/2015|Human|2015|Brazil'
	'KX197205|9|Human|2015-12-01|Brazil'
	'KX198135|ZIKV/Homo_sapiens/PAN/BEI_259634_V4/2016|Human|2016|Panama'
	'KX247632|MEX_I_7|Mosquito|2015-11|Mexico'
	'KX247646|Zika_virus/Homo_sapiens/COL/UF_1/2016|Human|2016-02-09|Colombia'
	'KX262887|103451|Human|2016-01-06|Honduras'
	'KX269878|Haiti/2016/PD_Italy|Human|2016-02-01|Haiti'
	'KX280026|Paraiba_01|Human|2015|Brazil'
	'KX369547|PF13/251013-18|Human|2013-10-25|French_Polynesia'
	'KX421194|Nica2-16|Human|2016-01-13|Nicaragua'
	'KX446950|ZIKV/Aedes.sp/MEX/MEX_2-81/2016|Mosquito|2016-01-01|Mexico'
	'KX446951|ZIKV/Aedes.sp/MEX/MEX_I_7/2016|Mosquito|2016-01-01|Mexico'
	'KX447509|1-0087_PF|Human|2013-12|French_Polynesia'
	'KX447510|1-0049_PF|Human|2013-12|French_Polynesia'
	'KX447511|1-0015_PF|Human|2014-01|French_Polynesia'
	'KX447512|1-0181_PF|Human|2013-12|French_Polynesia'
	'KX447513|1-0134_PF|Human|2013-12|French_Polynesia'
	'KX447514|1-0035_PF|Human|2014-01|French_Polynesia'
	'KX447515|1-0030_PF|Human|2013-11|French_Polynesia'
	'KX447516|1-0111_PF|Human|2014-01|French_Polynesia'
	'KX447518|1-0117_PF|Human|2013-12|French_Polynesia'
	'KX447519|1-0199_PF|Human|2013-11|French_Polynesia'
	'KX520666|HS_2015_BA_01|Human|2015-08|Brazil'
	'KX548902|ZIKV/COL/FCC00093/2015|Human|2015-10-07|Colombia'
	'KX673530|PHE_semen_Guadeloupe_United_Kingdom|Unknown|2016-04-21|Guadeloupe'
	'KX694534|ZIKV/Homo_sapiens/HND/R103451/2015|Human|2015-01-06|Honduras'
	'KX702400|Zika_virus/Homo_sapiens/VEN/UF_1/2016|Human|2016-03-25|Venezuela'
	'KX766028|R114916|Human|2016-06-06|Dominican_Republic'
	'KX811222|Brazil_2015_MG|Unknown|2016-06-14|Brazil'
	'KX832731|ZIKV/Homo_sapiens/USA//2016/Hu0015SA|Human|2016-08-24|USA'
	'KX838904|ZIKV/Aedes_aegypti/USA/2016/FL01M|Mosquito|2016-08-22|USA'
	'KX838905|ZIKV/Aedes_aegypti/USA/2016/FL02M|Mosquito|2016-08-23|USA'
	'KX838906|ZIKV/Aedes_aegypti/USA/2016/FL03M|Mosquito|2016-08-23|USA'
	'KX842449|ZIKV/Homo_sapiens/USA/2016/FL010U|Human|2016-06-22|USA'
	'KX856011|ZIKV/Aedes_sp./MEX_I_44/2016|Mosquito|2016-01-01|Mexico'
	'KX879603|ZIKV/EC/Esmeraldas/062/2016|Human|2016-04|Ecuador'
	'KX879604|ZIKV/EC/Esmeraldas/089/2016|Human|2016-04|Ecuador'
	'KX906952|2016\HND\19563|Human|2016-04-16|Honduras'
	'KX922703|ZIKV/Homo_sapiens/USA/2016/FL021U|Human|2016-07-19|USA'
	'KX922704|ZIKV/Homo_sapiens/USA/2016/FL030U|Human|2016-08-02|USA'
	'KX922705|ZIKV/Homo_sapiens/USA/2016/FL032U|Human|2016-08-05|USA'
	'KX922706|ZIKV/Homo_sapiens/USA/2016/FL038U|Human|2016-08-05|USA'
	'KX922707|ZIKV/Homo_sapiens/USA/2016/FL039U|Human|2016-08-17|USA'
	'KX922708|ZIKV/Aedes_aegypti/USA/2016/FL04M|Mosquito|2016-09-04|USA'
	'KY014296|Zika_virus/H.sapiens_wt/BRA/2016/FC_DQ131D1_URI|Human|2016-04-18|Brazil'
	'KY014297|Zika_virus/H.sapiens_wt/BRA/2016/FC_6864_URI|Human|2016-04-12|Brazil'
	'KY014300|Zika_virus/H.sapiens_wt/DOM/2016/BB_0208_SER|Human|2016-04-20|Dominican_Republic'
	'KY014301|Zika_virus/H.sapiens_wt/BRA/2016/FC_DQ107D1_URI|Human|2016-04-13|Brazil'
	'KY014302|Zika_virus/H.sapiens_wt/DOM/2016/BB_0216_SER|Human|2016-04-21|Dominican_Republic'
	'KY014303|Zika_virus/H.sapiens_wt/DOM/2016/BB_0127_SER|Human|2016-04-11|Dominican_Republic'
	'KY014304|Zika_virus/H.sapiens_wt/DOM/2016/BB_0180_SER|Human|2016-04-18|Dominican_Republic'
	'KY014305|Zika_virus/H.sapiens_wt/DOM/2016/BB_0076_SER|Human|2016-04-05|Dominican_Republic'
	'KY014306|Zika_virus/H.sapiens_wt/HND/2016/HU_ME178_PLA|Human|2016-06-10|Honduras'
	'KY014307|Zika_virus/H.sapiens_wt/BRA/2016/FC_DQ49D1_PLA|Human|2016-03-28|Brazil'
	'KY014309|Zika_virus/H.sapiens_wt/BRA/2016/FC_DQ47D1_PLA|Human|2016-03-28|Brazil'
	'KY014310|Zika_virus/H.sapiens_wt/HND/2016/HU_ME42_SER|Human|2016-05-09|Honduras'
	'KY014312|Zika_virus/H.sapiens_wt/HND/2016/HU_ME58_PLA|Human|2016-05-13|Honduras'
	'KY014313|Zika_virus/H.sapiens_wt/BRA/2016/FC_6696_SER|Human|2016-04-05|Brazil'
	'KY014314|Zika_virus/H.sapiens_wt/DOM/2016/BB_0436_PLA|Human|2016-06-14|Dominican_Republic'
	'KY014315|Zika_virus/H.sapiens_wt/HND/2016/HU_ME152_SER|Human|2016-06-06|Honduras'
	'KY014317|Zika_virus/H.sapiens_wt/BRA/2016/FC_DQ28D1_URI|Human|2016-03-21|Brazil'
	'KY014318|Zika_virus/H.sapiens_wt/DOM/2016/BB_0269_SER|Human|2016-04-27|Dominican_Republic'
	'KY014319|Zika_virus/H.sapiens_wt/HND/2016/HU_ME38_PLA|Human|2016-04-30|Honduras'
	'KY014320|Zika_virus/H.sapiens_wt/BRA/2016/FC_DQ42D1_URI|Human|2016-03-23|Brazil'
	'KY014321|Zika_virus/H.sapiens_wt/DOM/2016/BB_0115_SER|Human|2016-04-11|Dominican_Republic'
	'KY014327|Zika_virus/H.sapiens_wt/HND/2016/HU_ME167_PLA|Human|2016-06-09|Honduras'
	'KY075932|ZIKV/Homo_sapiens/USA/2016/FL001Sa|Human|2016-03-22|USA'
	'KY075933|ZIKV/Homo_sapiens/USA/2016/FL008U|Human|2016-06-21|USA'
	'KY075934|ZIKV/Homo_sapiens/USA/2016/FL016U|Human|2016-07-03|USA'
	'KY075935|ZIKV/Homo_sapiens/USA/2016/FL022U|Human|2016-07-16|USA'
	'KY075936|ZIKV/Homo_sapiens/USA/2016/FL036Se|Human|2016-08-04|USA'
	'KY075937|ZIKV/Aedes_aegypti/USA/2016/FL05M|Mosquito|2016-09-09|USA'
	'KY075938|ZIKV/Aedes_aegypti/USA/2016/FL06M|Mosquito|2016-09-20|USA'
	'KY075939|ZIKV/Aedes_aegypti/USA/2016/FL08M|Mosquito|2016-10-05|USA'
	'KY120348|MEX_CIENI551P4|Human|2016-03-03|Mexico'
	'KY120352|Zika/Brazil/16321|Human|2016-03-22|Brazil'
	'KY272991|RIO_BM1|Human|2016-02-12|Brazil'
	'KY317936|ZIKV/Homo_sapiens/Colombia/2016/ZC188Se|Human|2016-01-16|Colombia'
	'KY317937|ZIKV/Homo_sapiens/Colombia/2016/ZC192Se|Human|2016-01-07|Colombia'
	'KY317938|ZIKV/Homo_sapiens/Colombia/2016/ZC199Se|Human|2016-01-10|Colombia'
	'KY317939|ZIKV/Homo_sapiens/Colombia/2016/ZC204Se|Human|2016-01-06|Colombia'
	'KY317940|ZIKV/Homo_sapiens/Colombia/2016/ZC207Se|Human|2016-01-09|Colombia'
	'KY325464|Zika_virus/H.sapiens_wt/USA/2016/FLSR036|Human|2016-09-19|USA'
	'KY325467|Zika_virus/H.sapiens_wt/USA/2016/FLUR006|Human|2016-07-29|USA'
	'KY325468|Zika_virus/H.sapiens_wt/USA/2016/FLUR007|Human|2016-08-04|USA'
	'KY325469|Zika_virus/H.sapiens_wt/USA/2016/FLUR008|Human|2016-08-04|USA'
	'KY325473|Zika_virus/H.sapiens_wt/USA/2016/FLUR022|Human|2016-08-31|USA'
	'KY325476|Zika_virus/H.sapiens_wt/USA/2016/FLUR058|Human|2016-10-11|USA'
	'KY325477|Zika_virus/H.sapiens_wt/USA/2016/FLUR063|Human|2016-10-03|USA'
	'KY325479|Zika_virus/H.sapiens_wt/USA/2016/FLWB044|Human|2016-09-28|USA'
	'KY328289|HN16|Human|2016-05|Honduras'
	'KY348640|SL1602|Human|2016-01-22|Suriname'
	'KY441401|BR_SJRP21|Human|2016-02-29|Brazil'
	'KY441402|BR_SJRP61|Human|2016-04-05|Brazil'
	'KY441403|BR_SJRP1840|Human|2016-01-11|Brazil'
	'KY558995|ZIKV/Homo_sapiens/Brazil/2015/ZBRC301|Human|2015-05-13|Brazil'
	'KY558996|ZIKV/Homo_sapiens/Brazil/2015/ZBRC302|Human|2015-05-13|Brazil'
	'KY558998|ZIKV/Homo_sapiens/Brazil/2015/ZBRC313|Human|2015-06-15|Brazil'
	'KY559003|ZIKV/Homo_sapiens/Brazil/2015/ZBRD116|Human|2015-08-28|Brazil'
	'KY559005|ZIKV/Homo_sapiens/Brazil/2016/ZBRX1|Human|2016-04-18|Brazil'
	'KY559006|ZIKV/Homo_sapiens/Brazil/2016/ZBRX2|Human|2016-04-18|Brazil'
	'KY559007|ZIKV/Homo_sapiens/Brazil/2016/ZBRX4|Human|2016-04-18|Brazil'
	'KY559011|ZIKV/Homo_sapiens/Brazil/2016/ZBRX11|Human|2016-04-19|Brazil'
	'KY559012|ZIKV/Homo_sapiens/Brazil/2016/ZBRX12|Human|2016-04-19|Brazil'
	'KY559013|ZIKV/Homo_sapiens/Brazil/2016/ZBRX13|Human|2016-04-24|Brazil'
	'KY559015|ZIKV/Homo_sapiens/Brazil/2016/ZBRX15|Human|2016-04-24|Brazil'
	'KY559017|ZIKV/Homo_sapiens/Brazil/2016/ZBRX100|Human|2016-05-19|Brazil'
	'KY559019|ZIKV/Homo_sapiens/Brazil/2016/ZBRX103|Human|2016-05-24|Brazil'
	'KY559021|ZIKV/Homo_sapiens/Brazil/2016/ZBRX127|Human|2016-03-10|Brazil'
	'KY559025|ZIKV/Homo_sapiens/Brazil/2016/ZBRY1|Human|2016-01-15|Brazil'
	'KY559027|ZIKV/Homo_sapiens/Brazil/2016/ZBRY6|Human|2016-02-16|Brazil'
	'KY559031|ZIKV/Homo_sapiens/Brazil/2016/ZBRY8|Human|2016-01|Brazil'
	'KY559032|ZIKV/Homo_sapiens/Brazil/2016/ZBRY7|Human|2016-01|Brazil'
	'KY606271|Mex03/Mexico/2016|Human|2016-03-05|Mexico'
	'KY606272|mex07/Mexico/2016|Human|2016-08-05|Mexico'
	'KY606273|mex48/Mexico/2016|Human|2016-06-30|Mexico'
	'KY631492|BR/AM/16800005|Human|2016-01-08|Brazil'
	'KY631493|MEX_ENCB165|Human|2015-10-15|Mexico'
	'KY648934|ZIKV/Aedes_aegypti/MEX/MEX_I_44/2016|Mosquito|2016|Mexico'
	'KY693676|FHT1166/HON/2016|Human|2016-08-26|Honduras'
	'KY693677|FHT1175/HON/2016|Human|2016-08-26|Honduras'
	'KY693678|FPI15198/PERU/Loreto/2016|Human|2016-06-28|Peru'
	'KY693679|FPI15263/PERU/Loreto/2016|Human|2016-07-11|Peru'
	'KY693680|FVM00318/VEN/Maracay/2016|Human|2016-10-19|Venezuela'
	'KY765318|ZIKV/Homo_sapiens/NIC/4886-12A1/2016|Human|2016-07-10|Nicaragua'
	'KY765320|ZIKV/Homo_sapiens/NIC/6406-13A1_SP/2016|Human|2016-05-29|Nicaragua'
	'KY765322|ZIKV/Homo_sapiens/NIC/7252-12A1_SP/2016|Human|2016-06-29|Nicaragua'
	'KY765323|ZIKV/Homo_sapiens/NIC/6188-13A1/2016|Human|2016-06-30|Nicaragua'
	'KY765324|ZIKV/Homo_sapiens/NIC/8610-13A1/2016|Human|2016-07-07|Nicaragua'
	'KY765325|ZIKV/Homo_sapiens/NIC/5005-13A1/2016|Human|2016-04-22|Nicaragua'
	'KY785410|Zika_virus/H.sapiens_wt/BRA/2016/FC_6418_SER|Human|2016-03-27|Brazil'
	'KY785414|Zika_virus/H.sapiens_wt/HND/2016/HU_ME131_PLA|Human|2016-05-28|Honduras'
	'KY785418|Zika_virus/H.sapiens_wt/HND/2016/HU_ME59_PLA|Human|2016-05-13|Honduras'
	'KY785419|Zika_virus/H.sapiens_wt/JAM/2016/WI_JM6_SER|Human|2016-06-13|Jamaica'
	'KY785420|Zika_virus/H.sapiens_wt/DOM/2016/BB_0183_SER|Human|2016-04-18|Dominican_Republic'
	'KY785424|Zika_virus/H.sapiens_wt/JAM/2016/MA_WGS16-025_SER|Human|2016-07-10|Jamaica'
	'KY785425|Zika_virus/H.sapiens_wt/DOM/2016/BB_0059_SER|Human|2016-04-04|Dominican_Republic'
	'KY785426|Zika_virus/H.sapiens_wt/BRA/2016/FC_DQ75D1_URI|Human|2016-04-04|Brazil'
	'KY785427|Zika_virus/H.sapiens_wt/BRA/2016/FC_DQ58D1_PLA|Human|2016-03-30|Brazil'
	'KY785429|Zika_virus/H.sapiens_wt/BRA/2016/FC_DQ116D1_PLA|Human|2016-04-14|Brazil'
	'KY785433|Zika_virus/H.sapiens_wt/BRA/2016/FC_6706_SER|Human|2016-04-08|Brazil'
	'KY785435|Zika_virus/H.sapiens_wt/DOM/2016/MA_WGS16-024_SER|Human|2016-07-07|Dominican_Republic'
	'KY785437|Zika_virus/H.sapiens_wt/BRA/2016/FC_DQ5D1_URI|Human|2016-03-14|Brazil'
	'KY785441|Zika_virus/H.sapiens_wt/DOM/2016/BB_0433_SER|Human|2016-06-13|Dominican_Republic'
	'KY785442|Zika_virus/H.sapiens_wt/HND/2016/HU_ME147_SER|Human|2016-06-04|Honduras'
	'KY785448|Zika_virus/H.sapiens_wt/HND/2016/HU_ME171_PLA|Human|2016-06-10|Honduras'
	'KY785450|Zika_virus/H.sapiens_wt/BRA/2016/FC_6863_SER|Human|2016-04-12|Brazil'
	'KY785452|Zika_virus/H.sapiens_wt/HND/2016/HU_ME156_SER|Human|2016-06-07|Honduras'
	'KY785453|Zika_virus/H.sapiens_wt/DOM/2016/MA_WGS16-007_SER|Human|2016-05-10|Dominican_Republic'
	'KY785455|Zika_virus/H.sapiens_wt/BRA/2016/FC_DQ62D2_URI|Human|2016-04-06|Brazil'
	'KY785456|Zika_virus/H.sapiens_wt/BRA/2016/FC_DQ122D1_PLA|Human|2016-04-15|Brazil'
	'KY785459|Zika_virus/H.sapiens_wt/USA/2016/MA_WGS16-034_SER|Human|2016-08-15|USA'
	'KY785462|Zika_virus/H.sapiens_wt/PRI/2016/MA_WGS16-016_SER|Human|2016-06-26|Puerto_Rico'
	'KY785463|Zika_virus/H.sapiens_wt/DOM/2016/BB_0071_SER|Human|2016-04-05|Dominican_Republic'
	'KY785464|Zika_virus/H.sapiens_wt/PRI/2016/MA_WGS16-004_SER|Human|2016-04-13|Puerto_Rico'
	'KY785465|Zika_virus/H.sapiens_wt/DOM/2016/BB_0085_URI|Human|2016-04-07|Dominican_Republic'
	'KY785466|Zika_virus/H.sapiens_wt/COL/2016/SU_1856A_SER|Human|2016-04-28|Colombia'
	'KY785469|Zika_virus/H.sapiens_wt/COL/2016/SU_2724A_SER|Human|2016-04-05|Colombia'
	'KY785475|Zika_virus/H.sapiens_wt/DOM/2016/BB_0091_SER|Human|2016-04-07|Dominican_Republic'
	'KY785479|Zika_virus/H.sapiens_wt/BRA/2016/FC_DQ60D1_URI|Human|2016-03-30|Brazil'
	'KY785484|Zika_virus/H.sapiens_wt/DOM/2016/MA_WGS16-011_SER|Human|2016-06-06|Dominican_Republic'
	'KY989971|FLA|Human|2015-12|Colombia'
	'MF073357|16288|Human|2016-02-01|Brazil'
	'MF073358|15261|Human|2015-06-01|Brazil'
	'MF073359|15098|Human|2015-03-01|Brazil'
	'MF098764|Dominican_Rep_Rus_3ALT_2016_Russia|Human|2016-05-11|Dominican_Republic'
	'MF098765|Dominican_Rep_Rus_4MRG_2016_Russia|Human|2016-05-23|Dominican_Republic'
	'MF098766|Dominican_Rep_Rus_5RMN_2016_Russia|Human|2016-05-31|Dominican_Republic'
	'MF098767|Saint_Barthelemi_Rus_6BRN_2016_Russia|Human|2016-07-25|Saint_Barthelemy'
	'MF098768|Dominican_Rep_Rus_7EGR_2016_Russia|Human|2016-08-25|Dominican_Republic'
	'MF098771|Mexico_Rus_12TVR_2017_Russia|Human|2017-01-30|Mexico'
	'MF159531|ZIKV/Homo_sapiens/Cuba_USA/2017/Hu0046Sa|Human|2017-04-19|Cuba'[&!color=#f54211]
	'MF352141|PE243|Human|2015-05-13|Brazil'
	'MF384325|mosquito/Haiti/1682/2016|Mosquito|2016-05-17|Haiti'
	'MF434516|ZIKV/Homo_sapiens/NIC/1304-13A1/2016|Human|2016-08-05|Nicaragua'
	'MF434517|ZIKV/Homo_sapiens/NIC/1659-13A1/2016|Human|2016-08-19|Nicaragua'
	'MF434518|ZIKV/Homo_sapiens/NIC/5256-13A1/2016|Human|2016-08-26|Nicaragua'
	'MF434521|ZIKV/Homo_sapiens/NIC/6547-13A1/2016|Human|2016-07-19|Nicaragua'
	'MF434522|ZIKV/Homo_sapiens/NIC/7253-13A1/2016|Human|2016-08-29|Nicaragua'
	'MF438286|Zika_virus/Homo_sapiens/Cuba_2017|Human|2017-02-12|Cuba'[&!color=#f54211]
	'MF574554|ZIKV/Homo_sapiens/COL/FLR_00022/2015|Human|2015-12|Colombia'
	'MF574555|ZIKV/Homo_sapiens/COL/FLR_00006/2015|Human|2015-12|Colombia'
	'MF574556|ZIKV/Homo_sapiens/COL/FLR_00021/2015|Human|2015-12|Colombia'
	'MF574557|ZIKV/Homo_sapiens/COL/FLR_00007/2015|Human|2015-12|Colombia'
	'MF574558|ZIKV/Homo_sapiens/COL/FLR_00013/2015|Human|2015-12|Colombia'
	'MF574559|ZIKV/Homo_sapiens/COL/FLR_00002/2015|Human|2015-12|Colombia'
	'MF574560|ZIKV/Homo_sapiens/COL/FLR_00003/2015|Human|2015-12|Colombia'
	'MF574561|ZIKV/Homo_sapiens/COL/FLR_00004/2015|Human|2015-12|Colombia'
	'MF574562|ZIKV/Homo_sapiens/COL/FLR_00008/2015|Human|2015-12|Colombia'
	'MF574563|ZIKV/Homo_sapiens/COL/FLR_00025/2015|Human|2015-12|Colombia'
	'MF574564|ZIKV/Homo_sapiens/COL/FLR_00026/2015|Human|2015-12|Colombia'
	'MF574565|ZIKV/Homo_sapiens/COL/FLR_00011/2015|Human|2015-12|Colombia'
	'MF574566|ZIKV/Homo_sapiens/COL/FLR_00023/2015|Human|2015-12|Colombia'
	'MF574568|ZIKV/Homo_sapiens/COL/FLR_00012/2015|Human|2015-12|Colombia'
	'MF574569|ZIKV/Homo_sapiens/COL/FLR_00024/2015|Human|2015-12|Colombia'
	'MF574570|ZIKV/Homo_sapiens/COL/FLR_00010/2015|Human|2015-12|Colombia'
	'MF574571|ZIKV/Homo_sapiens/COL/FLR_00005/2015|Human|2015-12|Colombia'
	'MF574572|ZIKV/Homo_sapiens/COL/FLR_00009/2015|Human|2015-12|Colombia'
	'MF574573|ZIKV/Homo_sapiens/COL/FLR_00018/2015|Human|2015-12|Colombia'
	'MF574575|ZIKV/Homo_sapiens/COL/FLR_00016/2015|Human|2015-12|Colombia'
	'MF574576|ZIKV/Homo_sapiens/COL/FLR_00014/2015|Human|2015-12|Colombia'
	'MF574578|ZIKV/Homo_sapiens/COL/PRV_00028/2015|Human|2016-12|Colombia'
	'MF574579|ZIKV/Homo_sapiens/COL/PRV_00027/2015|Human|2016-12|Colombia'
	'MF574585|ZIKV/Homo_sapiens/COL/PAN_00029/2015|Human|2016-12|Colombia'
	'MF664436|Dominican_Republic/2016/ZB_Russia|Human|2016-08-25|Dominican_Republic'
	'MF794971|ZIKV/EC/Esmeraldas/121/2016|Human|2016-05-01|Ecuador'
	'MF801378|ZIKV/Homo_sapiens/GTM/2016/Guatemala_3921|Human|2016-07-21|Guatemala'
	'MF801381|ZIKV/Homo_sapiens/HND/2016/Honduras_24|Human|2016|Honduras'
	'MF801383|ZIKV/Homo_sapiens/HND/2016/Honduras_4102|Human|2016-06-03|Honduras'
	'MF801384|ZIKV/Homo_sapiens/HND/2016/Honduras_1031|Human|2016-02-03|Honduras'
	'MF801386|ZIKV/Homo_sapiens/HND/2016/Honduras_1083|Human|2016-02-24|Honduras'
	'MF801387|ZIKV/Homo_sapiens/HND/2016/Honduras_1122|Human|2016-03-29|Honduras'
	'MF801389|ZIKV/Homo_sapiens/HND/2016/Honduras_1162|Human|2016-05-10|Honduras'
	'MF801391|ZIKV/Homo_sapiens/MEX/2016/Mexico_3502|Human|2016-07-06|Mexico'
	'MF801395|ZIKV/Homo_sapiens/MEX/2016/mex05|Human|2016-05-09|Mexico'
	'MF801396|ZIKV/Homo_sapiens/MEX/2016/mex14|Human|2016-05-17|Mexico'
	'MF801397|ZIKV/Homo_sapiens/MEX/2016/mex16|Human|2016-05-20|Mexico'
	'MF801398|ZIKV/Homo_sapiens/MEX/2016/mex17|Human|2016-05-20|Mexico'
	'MF801399|ZIKV/Homo_sapiens/MEX/2016/mex19|Human|2016-05-20|Mexico'
	'MF801400|ZIKV/Homo_sapiens/MEX/2016/mex20|Human|2016-05-20|Mexico'
	'MF801401|ZIKV/Homo_sapiens/MEX/2016/mex23|Human|2016-05-23|Mexico'
	'MF801402|ZIKV/Homo_sapiens/MEX/2016/mex24|Human|2016-05-26|Mexico'
	'MF801403|ZIKV/Homo_sapiens/MEX/2016/mex25|Human|2016-05-25|Mexico'
	'MF801406|ZIKV/Homo_sapiens/MEX/2016/mex28|Human|2016-07-07|Mexico'
	'MF801408|ZIKV/Homo_sapiens/MEX/2016/mex30|Human|2016-07-05|Mexico'
	'MF801410|ZIKV/Homo_sapiens/MEX/2016/mex32|Human|2016-07-05|Mexico'
	'MF801411|ZIKV/Homo_sapiens/MEX/2016/mex33|Human|2016-07-05|Mexico'
	'MF801412|ZIKV/Homo_sapiens/MEX/2016/mex34|Human|2016-07-07|Mexico'
	'MF801413|ZIKV/Homo_sapiens/MEX/2016/mex35|Human|2016-07-07|Mexico'
	'MF801414|ZIKV/Homo_sapiens/MEX/2016/mex36|Human|2016-07-05|Mexico'
	'MF801417|ZIKV/Homo_sapiens/MEX/2016/mex40|Human|2016-07-01|Mexico'
	'MF801418|ZIKV/Homo_sapiens/MEX/2016/mex42|Human|2016-06-30|Mexico'
	'MF801423|ZIKV/Homo_sapiens/MEX/2016/mex47|Human|2016-06-30|Mexico'
	'MF801426|ZIKV/Homo_sapiens/NIC/2016/Nicaragua_3912|Human|2016-07-25|Nicaragua'
	'MF988743|MB16-23|Mosquito|2016-09-01|USA'
	'MG494697|ZIKV/Homo_sapiens/Mexico/INPER38b/2016|Human|2016-11-24|Mexico'
	'MG595216|ZIKV/Homo_sapiens/MEX/R116265/2016|Human|2016-06-23|Mexico'
	'MH063260|ZIKV/Homo_sapiens/Cuba/2017/FL047U|Human|2017-08-08|Cuba'[&!color=#f54211]
	'MH063261|ZIKV/Homo_sapiens/Cuba/2017/FL049U|Human|2017-09-24|Cuba'[&!color=#f54211]
	'MH063262|ZIKV/Homo_sapiens/Cuba/2017/FL051Se|Human|2017-07-17|Cuba'[&!color=#f54211]
	'MH063263|ZIKV/Homo_sapiens/Cuba/2017/FL052U|Human|2017-08-05|Cuba'[&!color=#f54211]
	'MH063264|ZIKV/Homo_sapiens/Cuba/2017/FL055Se|Human|2017-08-13|Cuba'[&!color=#f54211]
	'MH063265|ZIKV/Homo_sapiens/Cuba/2017/FL057U|Human|2017-07-17|Cuba'[&!color=#f54211]
	'MH157202|ZIKV/Homo_sapiens/MEX/41-017_F_V3_O/2016|Human|2016-08-10|Mexico'
	'MH157208|ZIKV/Homo_sapiens/MEX/41-022_F_V0_O/2016|Human|2016-08-22|Mexico'
	'MH157213|ZIKV/Homo_sapiens/MEX/41-001_F_V3_O/2016|Human|2016-06-23|Mexico'
	'MH544701|459148_Meta_Colombia_2016|Unknown|2016-01-17|Colombia'
;
end;
begin trees;
	tree TREE1 = [&R] (((('KX447512|1-0181_PF|Human|2013-12|French_Polynesia'[&length_range={0.0976771368785494,0.9096573820326403},height_95%_HPD={4.131506849314974,4.131506849314974},rate_95%_HPD={3.3872366357235573E-4,0.001510415023504129},length_95%_HPD={0.15423753946045426,0.474940569643727},rate=9.908418422642932E-4,length=0.3135492021238491,rate_median=8.401484585132758E-4,length_median=0.29926783097464416,height_median=4.131506849314974,rate_range={2.2830003518685817E-4,0.9972901978701165},height_range={4.131506849314973,4.131506849314975},height=4.131506849313878]:0.298471,'KX369547|PF13/251013-18|Human|2013-10-25|French_Polynesia'[&length_range={0.015134345469784982,4.652752231403424},height_95%_HPD={4.232876712328789,4.232876712328789},rate_95%_HPD={3.9031601446129266E-4,0.001833953805611871},length_95%_HPD={0.052867676446639145,0.3734850308360391},rate=0.001123979766870052,length=0.2127443191309642,rate_median=9.532233762276006E-4,length_median=0.19805045761999285,height_median=4.232876712328789,rate_range={2.1333821385520875E-4,1.013502848332075},height_range={4.232876712328788,4.23287671232879},height=4.232876712328183]:0.197102)[&length_range={1.3951897657626944E-4,0.6088024767016682},rate_95%_HPD={3.385007768304696E-4,0.0018416647049417018},length_95%_HPD={0.0017352039397557917,0.2727071158805341},length=0.1208453253882475,posterior=0.9876012398760124,height_median=4.4299782370100305,rate_range={1.9741183172084626E-4,0.004177607070884082},height_range={4.248011057798574,5.041164231347614},height_95%_HPD={4.285761597480032,4.604156843599205},rate=0.001009974938827703,rate_median=9.323658897282275E-4,length_median=0.10304671637034257,height=4.4436845103599625]:0.087475,'KX447511|1-0015_PF|Human|2014-01|French_Polynesia'[&length_range={0.18260864372776542,1.14603822691811},height_95%_HPD={4.046575342465758,4.046575342465758},rate_95%_HPD={4.547901646909434E-4,0.0017547966148252036},length_95%_HPD={0.33764020406540496,0.7061255591855788},rate=0.0011779202572761581,length=0.5162515857629668,rate_median=0.0010301949219523937,length_median=0.5069178953225784,height_median=4.046575342465758,rate_range={2.987842786859683E-4,0.9673515627115518},height_range={4.046575342465757,4.046575342465759},height=4.046575342465249]:0.470878)[&length_range={1.8097421392582191E-6,0.49225219745784177},rate_95%_HPD={3.05215693224051E-4,0.0017868902750712594},length_95%_HPD={1.8097421392582191E-6,0.15547976066565639},length=0.05041251788140374,posterior=0.23837616238376164,height_median=4.517453688249924,rate_range={2.0195269241010474E-4,0.0037643338293614054},height_range={4.298735340606314,4.931075540288055},height_95%_HPD={4.388068621888282,4.714916626063879},rate=9.666563641080501E-4,rate_median=8.958201242171328E-4,length_median=0.03596061574451337,height=4.531951554750167]:0.078244,((('KX447518|1-0117_PF|Human|2013-12|French_Polynesia'[&length_range={0.01155678503481905,0.8612238469181079},height_95%_HPD={4.131506849314974,4.131506849314974},rate_95%_HPD={4.282799577555334E-4,0.0018935640535630187},length_95%_HPD={0.13199023979038316,0.4851927779661054},rate=0.0011488394907092382,length=0.2957177494394848,rate_median=9.960270271971614E-4,length_median=0.28384602446335716,height_median=4.131506849314974,rate_range={2.1939607797468255E-4,0.8058808460791603},height_range={4.131506849314973,4.131506849314975},height=4.131506849313878]:0.277567,'KX447510|1-0049_PF|Human|2013-12|French_Polynesia'[&length_range={0.04793304773589835,0.9884910697042182},height_95%_HPD={4.131506849314974,4.131506849314974},rate_95%_HPD={4.780339943049076E-4,0.0019683493049817754},length_95%_HPD={0.14400200981594047,0.4889474602924242},rate=0.0011854070745590992,length=0.3030089251251367,rate_median=0.0010612489695472952,length_median=0.2893863103412171,height_median=4.131506849314974,rate_range={2.987331305134295E-4,0.5508397118290704},height_range={4.131506849314973,4.131506849314975},height=4.131506849313878]:0.277567)[&length_range={3.1766334682714614E-6,0.3481860301154036},rate_95%_HPD={3.0811930974921476E-4,0.0018273360111652583},length_95%_HPD={3.1766334682714614E-6,0.120705707969325},length=0.037408732530811346,posterior=0.2872712728727127,height_median=4.409074204493999,rate_range={2.3815706484316265E-4,0.004907277779810401},height_range={4.184733991039113,4.912122766098289},height_95%_HPD={4.281361958001457,4.60613421463248},rate=9.894979983346855E-4,rate_median=9.01831634052466E-4,length_median=0.022777050616044292,height=4.423600239780672]:0.036093,(((('KX197205|9|Human|2015-12-01|Brazil'[&length_range={0.32226740799010267,1.8859051480096118},height_95%_HPD={2.131506849314974,2.131506849314974},rate_95%_HPD={4.2376966901629527E-4,0.0012817331163757373},length_95%_HPD={0.9271839854008013,1.6963667683655066},rate=9.180073243581572E-4,length=1.3246747866182025,rate_median=7.963261307171801E-4,length_median=1.3470395473310934,height_median=2.131506849314974,rate_range={2.407526099179168E-4,0.8619594340125946},height_range={2.131506849314973,2.1315068493149747},height=2.1315068493145537]:1.344897,'KY559021|ZIKV/Homo_sapiens/Brazil/2016/ZBRX127|Human|2016-03-10|Brazil'[&length_range={0.5957235050032978,2.371691308784171},height_95%_HPD={1.8580507523017786,1.8580507523017786},rate_95%_HPD={8.419260101473487E-4,0.002061863801531069},length_95%_HPD={1.2015935930191293,1.9698228653787018},rate=0.0015057195930340533,length=1.598923854633365,rate_median=0.0013676648372121403,length_median=1.6212528002534778,height_median=1.8580507523017786,rate_range={4.931213704029333E-4,0.9659547238265836},height_range={1.8580507523017769,1.8580507523017795},height=1.8580507523017658]:1.618353)[&length_range={0.0015080859357694543,1.5388569616994232},rate_95%_HPD={3.304755888767661E-4,0.0017211548590544243},length_95%_HPD={0.01637182145423166,0.667558112596117},length=0.31587874677968536,posterior=0.9856014398560144,height_median=3.4764034930677523,rate_range={1.9141325217619698E-4,0.0043949806839736335},height_range={2.4537742573050765,4.017411997324586},height_95%_HPD={3.058690834715775,3.8184499089403237},rate=9.473923579993058E-4,rate_median=8.755511646793774E-4,length_median=0.2837310705584093,height=3.452936901104129]:0.331913,('KY559003|ZIKV/Homo_sapiens/Brazil/2015/ZBRD116|Human|2015-08-28|Brazil'[&length_range={0.17073208609056412,1.713209245132032},height_95%_HPD={2.3917808219177914,2.3917808219177914},rate_95%_HPD={4.8006579403291755E-4,0.0014107242914351938},length_95%_HPD={0.9792843668089946,1.551677318292998},rate=0.0010156490984799301,length=1.3035065298228339,rate_median=9.062079678453064E-4,length_median=1.321927104135153,height_median=2.3917808219177914,rate_range={3.044509728298705E-4,0.7912906818107801},height_range={2.3917808219177905,2.3917808219177923},height=2.3917808219181564]:1.375183,((('KY785455|Zika_virus/H.sapiens_wt/BRA/2016/FC_DQ62D2_URI|Human|2016-04-06|Brazil'[&length_range={0.04854846678666269,2.0998369959400938},height_95%_HPD={1.7842802604984627,1.7842802604984627},rate_95%_HPD={7.501753745337654E-4,0.001776752200986796},length_95%_HPD={1.2786077797561273,1.9082444715453608},rate=0.001346022219251629,length=1.5922732880549184,rate_median=0.0012017411537380471,length_median=1.5914813864745576,height_median=1.7842802604984627,rate_range={4.708577085751863E-4,1.1590420739607976},height_range={1.7842802604984618,1.7842802604984636},height=1.7842802604986043]:1.579824,'KY558998|ZIKV/Homo_sapiens/Brazil/2015/ZBRC313|Human|2015-06-15|Brazil'[&length_range={0.1877720461168484,1.2895967084933622},height_95%_HPD={2.5945205479451943,2.5945205479451943},rate_95%_HPD={5.396871023170873E-4,0.0018517764569257464},length_95%_HPD={0.46730053670933547,1.0943809117226233},rate=0.0012937227675704896,length=0.7835051885622094,rate_median=0.0011061904201338383,length_median=0.7818503569090445,height_median=2.5945205479451943,rate_range={3.6278868500605433E-4,1.359432491259962},height_range={2.5945205479451934,2.594520547945195},height=2.594520547944907]:0.769584)[&length_range={1.2901596134540227E-5,0.7671679814378862},rate_95%_HPD={3.260470396984842E-4,0.0017898236810250038},length_95%_HPD={0.0010594662150609224,0.4134683571977176},length=0.16740870772595437,posterior=0.8831116888311169,height_median=3.3641040563154077,rate_range={1.869833454191836E-4,0.0038719800571095793},height_range={2.7822925940620427,3.8841172564385564},height_95%_HPD={3.065752033054117,3.682230072582497},rate=9.735141398600468E-4,rate_median=8.98811935011118E-4,length_median=0.1365661017588169,height=3.363376801539312]:0.23954,(('KY559015|ZIKV/Homo_sapiens/Brazil/2016/ZBRX15|Human|2016-04-24|Brazil'[&length_range={0.02364439462227841,2.216943176708239},height_95%_HPD={1.735099932629737,1.735099932629737},rate_95%_HPD={3.4201309520874216E-4,9.709072434182793E-4},length_95%_HPD={1.471155465897192,2.0629582794072867},rate=7.691294188666449E-4,length=1.7678693463753494,rate_median=6.365165028909242E-4,length_median=1.7765353949019222,height_median=1.735099932629737,rate_range={2.280294566621873E-4,1.1672160434418337},height_range={1.735099932629736,1.7350999326297378},height=1.7350999326299374]:1.731177,'KY558996|ZIKV/Homo_sapiens/Brazil/2015/ZBRC302|Human|2015-05-13|Brazil'[&length_range={0.1465858465618699,1.2671116024886233},height_95%_HPD={2.6849315068493524,2.6849315068493524},rate_95%_HPD={5.028346309451366E-4,0.0016737153023220364},length_95%_HPD={0.5454984242889762,1.1169773630920576},rate=0.0011919755408240898,length=0.8216808013436859,rate_median=0.0010247131515865792,length_median=0.8255295828896125,height_median=2.6849315068493524,rate_range={3.426042112704821E-4,1.2474745844971726},height_range={2.6849315068493516,2.6849315068493533},height=2.6849315068499835]:0.781346)[&length_range={5.22180108024628E-5,0.8274561903170126},rate_95%_HPD={2.864179506024055E-4,0.0017017942298219785},length_95%_HPD={5.22180108024628E-5,0.31742273279566424},length=0.09507384542741312,posterior=0.258974102589741,height_median=3.466277014081639,rate_range={1.8957429735987245E-4,0.004251425403903586},height_range={2.8315173534112223,3.9520431093379758},height_95%_HPD={3.1107976327065336,3.7266717942993886},rate=9.129967121092005E-4,rate_median=8.404506647175955E-4,length_median=0.057657790654926266,height=3.4542312956451195]:0.105754,('KY075932|ZIKV/Homo_sapiens/USA/2016/FL001Sa|Human|2016-03-22|USA'[&length_range={0.046145535123134795,1.9731952290768007},height_95%_HPD={1.82526386705581,1.82526386705581},rate_95%_HPD={5.523093585117996E-4,0.0016713601475052487},length_95%_HPD={0.7258476163523571,1.7828647217225009},rate=0.0011188639187823255,length=1.4611695152575164,rate_median=0.0010143031757793393,length_median=1.5069366324815152,height_median=1.82526386705581,rate_range={3.5714263165630947E-4,0.5218906657193533},height_range={1.825263867055809,1.8252638670558108},height=1.8252638670561094]:1.510803,('KX548902|ZIKV/COL/FCC00093/2015|Human|2015-10-07|Colombia'[&length_range={0.19351908391709038,1.2899921138815005},height_95%_HPD={2.282191780821904,2.282191780821904},rate_95%_HPD={6.564801440956747E-4,0.002223136839128742},length_95%_HPD={0.3440844234654752,1.0492001290825197},rate=0.0015757171874731446,length=0.7837248290568907,rate_median=0.0012621944984792352,length_median=0.8092061632990522,height_median=2.282191780821904,rate_range={4.3228137218837866E-4,2.3442694570298923},height_range={2.282191780821903,2.282191780821905},height=2.282191780821531]:0.899739,(((((('KX198135|ZIKV/Homo_sapiens/PAN/BEI_259634_V4/2016|Human|2016|Panama'[&length_range={0.09761540593196116,1.3715738192433178},height_95%_HPD={2.046575342465758,2.046575342465758},rate_95%_HPD={4.548923936039254E-4,0.0016896027815728638},length_95%_HPD={0.3109301075349631,0.6077659870310748},rate=0.0011595755404746055,length=0.47856791514955127,rate_median=9.816737489680744E-4,length_median=0.47779669346958187,height_median=2.046575342465758,rate_range={2.1437842833616353E-4,1.328413713981007},height_range={2.046575342465756,2.0465753424657587},height=2.0465753424654167]:0.47774,('KY317940|ZIKV/Homo_sapiens/Colombia/2016/ZC207Se|Human|2016-01-09|Colombia'[&length_range={0.025726301778340233,1.3803470068615793},height_95%_HPD={2.024717418968521,2.024717418968521},rate_95%_HPD={6.24983897898675E-4,0.0023392333676017884},length_95%_HPD={0.2340598013932702,0.6004734412050015},rate=0.00155542557063196,length=0.44945482997980973,rate_median=0.0013224125642095508,length_median=0.44642904540959627,height_median=2.024717418968521,rate_range={3.6462194911813416E-4,1.5519525688625109},height_range={2.02471741896852,2.024717418968522},height=2.0247174189681583]:0.438859,'KY317938|ZIKV/Homo_sapiens/Colombia/2016/ZC199Se|Human|2016-01-10|Colombia'[&length_range={0.03818630945147783,1.0708761554479045},height_95%_HPD={2.021985178531395,2.021985178531395},rate_95%_HPD={3.283634846608352E-4,0.0013492225916570092},length_95%_HPD={0.2430699660026696,0.605409466708918},rate=8.895750170314858E-4,length=0.4448756178286562,rate_median=7.722299486071799E-4,length_median=0.4461877459200245,height_median=2.021985178531395,rate_range={2.146879398634109E-4,0.8045611633086298},height_range={2.021985178531394,2.0219851785313967},height=2.0219851785310508]:0.441591)[&length_range={1.785388327846249E-5,0.8104099287403956},rate_95%_HPD={3.2419163443208574E-4,0.001938441548646529},length_95%_HPD={5.70300690425185E-4,0.26884451707288237},length=0.09402187851565186,posterior=0.8026197380261973,height_median=2.463576031691238,rate_range={2.085111709699359E-4,0.0046163732856647445},height_range={2.1179152415487303,2.9719922639548697},height_95%_HPD={2.2574745622209322,2.6058568127085064},rate=0.0010574326312339842,rate_median=9.624833913336886E-4,length_median=0.06848104303796898,height=2.4584348720772176]:0.060739)[&length_range={4.693615021533759E-6,0.5290657562769914},rate_95%_HPD={2.5328252378415105E-4,0.0017684176912985594},length_95%_HPD={4.693615021533759E-6,0.10802539892380203},length=0.036534013068835025,posterior=0.08209179082091791,height_median=2.5243149953835413,rate_range={2.1423098285407275E-4,0.003448427904083829},height_range={2.2843337895990365,3.209024301761517},height_95%_HPD={2.4480785275082457,2.6493845403762646},rate=9.878650522233102E-4,rate_median=9.048607534814904E-4,length_median=0.02183552439199099,height=2.523990894992008]:0.026713,'KY785466|Zika_virus/H.sapiens_wt/COL/2016/SU_1856A_SER|Human|2016-04-28|Colombia'[&length_range={0.12776542587481687,1.6627512281172279},height_95%_HPD={1.724170970881005,1.724170970881005},rate_95%_HPD={3.0596753687311593E-4,0.0011121737967530237},length_95%_HPD={0.5430837733868441,0.9303993234595178},rate=7.74639751301589E-4,length=0.7746753247692298,rate_median=6.547865979744463E-4,length_median=0.7758818153740124,height_median=1.724170970881005,rate_range={1.936380163977368E-4,0.9276892459015067},height_range={1.724170970881004,1.7241709708810058},height=1.7241709708812605]:0.826857)[&length_range={6.54003325002428E-5,0.5327113818324829},rate_95%_HPD={3.767676360015102E-4,0.0017976809377925605},length_95%_HPD={6.54003325002428E-5,0.10810172301552612},length=0.0373543090842512,posterior=0.030496950304969503,height_median=2.5510281798612686,rate_range={3.4839485186108365E-4,0.00313365164946947},height_range={2.322362247495104,3.076306785119674},height_95%_HPD={2.4490440076526636,2.652522860313278},rate=9.959775252837311E-4,rate_median=8.897176642261673E-4,length_median=0.02212534507792796,height=2.534139667195075]:0.012207,('KY785469|Zika_virus/H.sapiens_wt/COL/2016/SU_2724A_SER|Human|2016-04-05|Colombia'[&length_range={0.21873392644875533,1.5818370109056814},height_95%_HPD={1.7870125009358162,1.7870125009358162},rate_95%_HPD={4.5904737575360653E-4,0.0015070576936378483},length_95%_HPD={0.5144897018966126,0.8622544045190743},rate=0.0010231657818221057,length=0.7068734082803995,rate_median=9.128462798193738E-4,length_median=0.700172120739937,height_median=1.7870125009358162,rate_range={2.5981020249921945E-4,0.7614572861204308},height_range={1.7870125009358153,1.787012500935817},height=1.7870125009358162]:0.694283,'MH544701|459148_Meta_Colombia_2016|Unknown|2016-01-17|Colombia'[&length_range={0.11027902378644638,1.3871068292519935},height_95%_HPD={2.0028594954712844,2.0028594954712844},rate_95%_HPD={8.272364172821347E-4,0.002837486270456086},length_95%_HPD={0.24772635882535088,0.6529705551118181},rate=0.0018443021140975954,length=0.5203363947762768,rate_median=0.0016793705986597686,length_median=0.49956737805917406,height_median=2.0028594954712844,rate_range={4.782173150726562E-4,0.9183347284139708},height_range={2.0028594954712835,2.0028594954712853},height=2.00285949547108]:0.478436)[&length_range={2.0636544176166893E-5,0.8773225977785915},rate_95%_HPD={3.516926019410674E-4,0.001954630675746144},length_95%_HPD={2.0636544176166893E-5,0.19853856905699585},length=0.06929168296432077,posterior=0.5345465453454654,height_median=2.481295366590986,rate_range={2.0334752152623977E-4,0.004305314274094306},height_range={2.141727243983129,3.2645011645463597},height_95%_HPD={2.3258692754431864,2.6129457247531667},rate=0.0010634476613749526,rate_median=9.7663407272337E-4,length_median=0.050503956292070606,height=2.4911090365912183]:0.08194)[&length_range={1.326080312100686E-4,0.6625988035686845},rate_95%_HPD={2.7879257822692916E-4,0.0017121095394605778},length_95%_HPD={1.326080312100686E-4,0.16969091202714592},length=0.045449026104061395,posterior=0.026097390260973904,height_median=2.5632352103936364,rate_range={2.7879257822692916E-4,0.0026677448660307},height_range={2.421483841835642,3.120956014261839},height_95%_HPD={2.461287273753782,2.6414405244545374},rate=9.64881529959338E-4,rate_median=8.885606783129062E-4,length_median=0.020862112918804687,height=2.556389488842056]:0.04998,(('KY317936|ZIKV/Homo_sapiens/Colombia/2016/ZC188Se|Human|2016-01-16|Colombia'[&length_range={0.041606711089137605,0.7149517377455248},height_95%_HPD={2.0055917359084106,2.0055917359084106},rate_95%_HPD={4.502482840823867E-4,0.00213660964927263},length_95%_HPD={0.09103318645476666,0.4602455838506869},rate=0.0013203820074947506,length=0.23969113005093662,rate_median=0.0011544325645564664,length_median=0.21950490791558153,height_median=2.0055917359084106,rate_range={2.444521251240609E-4,0.8150875399733474},height_range={2.0055917359084097,2.0055917359084114},height=2.0055917359084097]:0.219508,'KY317939|ZIKV/Homo_sapiens/Colombia/2016/ZC204Se|Human|2016-01-06|Colombia'[&length_range={0.014284306717648576,0.6876293333740358},height_95%_HPD={2.0329141402798996,2.0329141402798996},rate_95%_HPD={3.388582641240428E-4,0.0015819405084170374},length_95%_HPD={0.06371078208327763,0.4329231794791979},rate=9.523480641318586E-4,length=0.21238521867060967,rate_median=8.395422948109056E-4,length_median=0.19218904515162194,height_median=2.0329141402798996,rate_range={1.8629328014369004E-4,0.5689711496539449},height_range={2.0329141402798987,2.0329141402799014},height=2.0329141402798996]:0.192186)[&length_range={0.012996906082375581,1.1219404069877843},rate_95%_HPD={4.3373089558314926E-4,0.0019874362049631224},length_95%_HPD={0.08384651887662598,0.4801530638607634},length=0.3049580743807526,posterior=0.9999000099990001,height_median=2.225099914627757,rate_range={3.160599986933284E-4,0.0044643533307663},height_range={2.047198446997548,2.7205434736539353},height_95%_HPD={2.096624922363177,2.4658373197590975},rate=0.0011409055469040726,rate_median=0.0010702344615026514,length_median=0.3003462671052115,height=2.2452958010971313]:0.276804,'KY014303|Zika_virus/H.sapiens_wt/DOM/2016/BB_0127_SER|Human|2016-04-11|Dominican_Republic'[&length_range={0.08014326446601427,1.6221084624360973},height_95%_HPD={1.7706190583128318,1.7706190583128318},rate_95%_HPD={4.2149093624725155E-4,0.0013946185050490978},length_95%_HPD={0.5406217057986211,0.8822419258868823},rate=9.515544472712932E-4,length=0.7449558467633658,rate_median=8.588445069852298E-4,length_median=0.7456987215204096,height_median=1.7706190583128318,rate_range={2.669610220702556E-4,0.6176767666942894},height_range={1.77061905831283,1.7706190583128327},height=1.7706190583125443]:0.731285)[&length_range={4.788515981557495E-5,0.6791900010896015},rate_95%_HPD={3.8808487063813523E-4,0.0018577331751789892},length_95%_HPD={4.788515981557495E-5,0.1105693134300667},length=0.03752910169139782,posterior=0.12378762123787622,height_median=2.501904260219167,rate_range={1.9132056112115055E-4,0.0032519300999027294},height_range={2.1834460943812504,3.271454162706059},height_95%_HPD={2.417357349544809,2.6298479436698057},rate=9.92052898541588E-4,rate_median=9.130442945630658E-4,length_median=0.023688353596504896,height=2.5119585187704208]:0.111311)[&length_range={4.530257555845907E-5,0.897757987100956},rate_95%_HPD={2.3838301502011373E-4,0.0012468029597385228},length_95%_HPD={3.3496353313644534E-4,0.6267991200374596},length=0.3542886286487196,posterior=0.9286071392860714,height_median=2.6132156038109313,rate_range={1.641491462435916E-4,0.002840798548123609},height_range={2.4065790075366666,3.3378086688099198},height_95%_HPD={2.466027411274342,2.9378575276907286},rate=7.043064856468283E-4,rate_median=6.514717731120919E-4,length_median=0.36015335560636563,height=2.6301800326132128]:0.38597,(((('MF574557|ZIKV/Homo_sapiens/COL/FLR_00007/2015|Human|2015-12|Colombia'[&length_range={0.013290600442818157,0.5853649434626313},height_95%_HPD={2.131506849314974,2.131506849314974},rate_95%_HPD={3.402569140097565E-4,0.0014903086922565044},length_95%_HPD={0.15842789413024105,0.48622564830789816},rate=9.308860988417538E-4,length=0.3499877002406894,rate_median=8.130356372965865E-4,length_median=0.34509764342631843,height_median=2.131506849314974,rate_range={2.319211558581516E-4,0.6758215746232625},height_range={2.131506849314973,2.1315068493149747},height=2.1315068493145537]:0.334948,'MF574558|ZIKV/Homo_sapiens/COL/FLR_00013/2015|Human|2015-12|Colombia'[&length_range={0.04659626639124115,0.572745723721205},height_95%_HPD={2.131506849314974,2.131506849314974},rate_95%_HPD={4.5482252248490903E-4,0.0017449933708122585},length_95%_HPD={0.2262836895615754,0.4833832766142354},rate=0.0011279272550506784,length=0.3675587127239489,rate_median=9.888592721584075E-4,length_median=0.3576654951073097,height_median=2.131506849314974,rate_range={2.724364763117828E-4,0.8814783263982583},height_range={2.131506849314973,2.1315068493149747},height=2.1315068493145537]:0.334948)[&length_range={6.65765411014263E-5,0.32285638434579456},rate_95%_HPD={3.0151440119489237E-4,0.0017200065796441693},length_95%_HPD={6.65765411014263E-5,0.1288782585024011},length=0.039759131291608595,posterior=0.04459554044595541,height_median=2.4664549535781153,rate_range={2.55472549761516E-4,0.003769207087450267},height_range={2.229630453397931,2.6145342555055935},height_95%_HPD={2.3483032085071778,2.5916814741133383},rate=9.880628469278183E-4,rate_median=9.167175395423045E-4,length_median=0.02080144972367659,height=2.4795234605307663]:0.103326,(((('MF574566|ZIKV/Homo_sapiens/COL/FLR_00023/2015|Human|2015-12|Colombia'[&length_range={0.028875312845298318,0.6063485105225483},height_95%_HPD={2.131506849314974,2.131506849314974},rate_95%_HPD={3.842257678590752E-4,0.0016014126013534835},length_95%_HPD={0.20605334571557954,0.49308410016621096},rate=0.0010415353353563966,length=0.3603506211089494,rate_median=8.950241928435431E-4,length_median=0.35100406743352774,height_median=2.131506849314974,rate_range={2.4518513529942415E-4,0.9425442143247494},height_range={2.131506849314973,2.1315068493149747},height=2.1315068493145537]:0.328691,'MF574570|ZIKV/Homo_sapiens/COL/FLR_00010/2015|Human|2015-12|Colombia'[&length_range={0.014583370929369899,0.5859884351841798},height_95%_HPD={2.131506849314974,2.131506849314974},rate_95%_HPD={3.4596951750081743E-4,0.0015008259006321215},length_95%_HPD={0.16003621962288817,0.49012217473737607},rate=0.00102968730635013,length=0.3489573360569175,rate_median=8.188985636829023E-4,length_median=0.3443826713886091,height_median=2.131506849314974,rate_range={2.0333351563297733E-4,1.6244558416223254},height_range={2.131506849314973,2.1315068493149756},height=2.1315068493145537]:0.328691)[&length_range={1.3640786792690207E-4,0.3391366538867029},rate_95%_HPD={3.681388597379605E-4,0.001992249238028688},length_95%_HPD={1.3640786792690207E-4,0.18309679015845282},length=0.04797697504953263,posterior=0.044795520447955206,height_median=2.460198072579762,rate_range={1.9320140884122273E-4,0.002616730899167644},height_range={2.2141680309852902,2.6139196032476435},height_95%_HPD={2.2816753040703284,2.583768432197137},rate=9.831228220407331E-4,rate_median=9.108293819968989E-4,length_median=0.022902532867853376,height=2.4611459575185832]:0.002111,'MF574554|ZIKV/Homo_sapiens/COL/FLR_00022/2015|Human|2015-12|Colombia'[&length_range={0.004004789059953495,0.5751286486146325},height_95%_HPD={2.131506849314974,2.131506849314974},rate_95%_HPD={2.9998188732836644E-4,0.0013917754983818235},length_95%_HPD={0.0794070174671222,0.4843130913208866},rate=8.82221460614085E-4,length=0.3262614593951675,rate_median=7.442547807340878E-4,length_median=0.33570653640209214,height_median=2.131506849314974,rate_range={1.969746273692355E-4,0.8932469212222509},height_range={2.131506849314972,2.1315068493149747},height=2.1315068493145537]:0.330802)[&length_range={1.799144549439191E-4,0.22666027975908154},rate_95%_HPD={4.489853662897817E-4,0.0016417364570832872},length_95%_HPD={1.799144549439191E-4,0.1723120259584019},length=0.04719269045142806,posterior=0.0059994000599940004,height_median=2.4623090565151062,rate_range={4.489853662897817E-4,0.002341578115492458},height_range={2.2475084944419743,2.5934634267452545},height_95%_HPD={2.3065677255155212,2.5934634267452545},rate=9.584151625347085E-4,rate_median=8.231417735716747E-4,length_median=0.023179065358429618,height=2.4630291182423525]:0.131334,(((('MF574563|ZIKV/Homo_sapiens/COL/FLR_00025/2015|Human|2015-12|Colombia'[&length_range={2.990365583368515E-4,0.38913504622083295},height_95%_HPD={2.131506849314974,2.131506849314974},rate_95%_HPD={3.632252727133606E-4,0.0020370937779112704},length_95%_HPD={0.003038482205583115,0.15327111827269846},rate=0.0011919846465461468,length=0.06240969369730513,rate_median=0.0010095686602873085,length_median=0.04977844020327593,height_median=2.131506849314974,rate_range={2.2614358687897808E-4,0.9290314948913927},height_range={2.131506849314973,2.1315068493149747},height=2.1315068493145537]:0.04924,'MF574564|ZIKV/Homo_sapiens/COL/FLR_00026/2015|Human|2015-12|Colombia'[&length_range={2.990365583368515E-4,0.38913504622083295},height_95%_HPD={2.131506849314974,2.131506849314974},rate_95%_HPD={3.335553649862508E-4,0.0017636111667934519},length_95%_HPD={0.002594214109113313,0.15128090228728164},rate=0.0010482391990576097,length=0.06202097089175293,rate_median=8.665051651328521E-4,length_median=0.0495855700236163,height_median=2.131506849314974,rate_range={2.0186455155476687E-4,1.0584835582072583},height_range={2.131506849314973,2.1315068493149747},height=2.1315068493145537]:0.04924)[&length_range={2.5403333689055785E-5,0.4670854683413048},rate_95%_HPD={3.5192866168306624E-4,0.0019580679148668723},length_95%_HPD={0.001896656923311646,0.222440038240161},length=0.08580204123157664,posterior=0.9823017698230176,height_median=2.180746461739745,rate_range={2.2178649861732518E-4,0.004737797770863643},height_range={2.1318058858733107,2.5206418955358068},height_95%_HPD={2.134814913060744,2.282172985351691},rate=0.0010630429488406102,rate_median=9.816273773425328E-4,length_median=0.06690984619404872,height=2.1930177685836663]:0.078726,'MF574569|ZIKV/Homo_sapiens/COL/FLR_00024/2015|Human|2015-12|Colombia'[&length_range={0.010653362827431234,0.5626504406174107},height_95%_HPD={2.131506849314974,2.131506849314974},rate_95%_HPD={2.89205650516731E-4,0.0015254982951889264},length_95%_HPD={0.03415836307568387,0.32715659913297834},rate=9.626532517227696E-4,length=0.14608975107243619,rate_median=7.90779529842603E-4,length_median=0.12647389341757442,height_median=2.131506849314974,rate_range={2.0111446799358127E-4,1.1354685140284737},height_range={2.131506849314973,2.1315068493149747},height=2.1315068493145537]:0.127966)[&length_range={0.00639802683417523,0.48920842507599094},rate_95%_HPD={3.528996192968634E-4,0.0017994523289473832},length_95%_HPD={0.048284290434327026,0.3865996887802101},length=0.22436047498987632,posterior=0.9997000299970003,height_median=2.2594727393418816,rate_range={2.0369831831640537E-4,0.004654154876916333},height_range={2.1433062466977564,2.6166348359492573},height_95%_HPD={2.165927164810383,2.4569910574691565},rate=0.0010038507873579622,rate_median=9.299989477079382E-4,length_median=0.23118122858137258,height=2.278378548459205]:0.224971,('MF574560|ZIKV/Homo_sapiens/COL/FLR_00003/2015|Human|2015-12|Colombia'[&length_range={0.01280366766790264,0.470784805845585},height_95%_HPD={2.131506849314974,2.131506849314974},rate_95%_HPD={4.3156349241541176E-4,0.002214676751741198},length_95%_HPD={0.046142348660427324,0.33934463841064044},rate=0.0013243850927078984,length=0.16910820939163,rate_median=0.0011241721697349042,length_median=0.15645576967735053,height_median=2.131506849314974,rate_range={2.747645985105544E-4,1.0270875040756184},height_range={2.131506849314973,2.1315068493149747},height=2.1315068493145537]:0.156458,'MF574568|ZIKV/Homo_sapiens/COL/FLR_00012/2015|Human|2015-12|Colombia'[&length_range={0.01280366766790264,0.470784805845585},height_95%_HPD={2.131506849314974,2.131506849314974},rate_95%_HPD={3.315464960552898E-4,0.0016988806246082124},length_95%_HPD={0.04674250219694631,0.33991399747228845},rate=0.0011185687980814851,length=0.16912991377458184,rate_median=8.730429570395482E-4,length_median=0.15646050297532543,height_median=2.131506849314974,rate_range={1.9214306281408367E-4,1.7687342825060801},height_range={2.131506849314973,2.1315068493149747},height=2.1315068493145537]:0.156458)[&length_range={0.005486534280690236,0.4602117155507903},rate_95%_HPD={4.4686992088261725E-4,0.0020876007356666598},length_95%_HPD={0.052780723144331354,0.36665793812841097},length=0.21024399069411312,posterior=0.9999000099990001,height_median=2.287964985641312,rate_range={2.428806485750153E-4,0.00430320131422919},height_range={2.1443105169828764,2.602291655160559},height_95%_HPD={2.17824935151192,2.4714208467872623},rate=0.0011528837853364555,rate_median=0.001067901808203005,length_median=0.2144240703446847,height=2.3006278765095627]:0.196479)[&length_range={1.7008234072690698E-5,0.26735308328968754},rate_95%_HPD={4.1164964217907184E-4,0.001987211875640496},length_95%_HPD={1.7008234072690698E-5,0.1187975002932804},length=0.040065018010872165,posterior=0.06189381061893811,height_median=2.484443486237146,rate_range={2.5578678155932283E-4,0.00377548808987924},height_range={2.292988575989811,2.6946863717548792},height_95%_HPD={2.368419136745818,2.6032838636269817},rate=0.0010352103949063053,rate_median=9.413503497673469E-4,length_median=0.02708279689441806,height=2.492216881704339]:0.10734,((('MF574559|ZIKV/Homo_sapiens/COL/FLR_00002/2015|Human|2015-12|Colombia'[&length_range={0.004694915037613434,0.5020216452840547},height_95%_HPD={2.131506849314974,2.131506849314974},rate_95%_HPD={3.5407205771990354E-4,0.0018174914110581281},length_95%_HPD={0.011221083943603993,0.2449603096580164},rate=0.0012074444449842517,length=0.11361727502946779,rate_median=9.42915987833843E-4,length_median=0.09927169615186804,height_median=2.131506849314974,rate_range={1.897871470481554E-4,1.9176661616591952},height_range={2.131506849314973,2.1315068493149747},height=2.1315068493145537]:0.099272,'MF574572|ZIKV/Homo_sapiens/COL/FLR_00009/2015|Human|2015-12|Colombia'[&length_range={0.004694915037613434,0.4793051063065108},height_95%_HPD={2.131506849314974,2.131506849314974},rate_95%_HPD={3.713696367637756E-4,0.001840249495992209},length_95%_HPD={0.011221083943603993,0.2449603096580164},rate=0.0011302094350853617,length=0.11361932020789446,rate_median=9.423032745121712E-4,length_median=0.09927169615186804,height_median=2.131506849314974,rate_range={2.1372710487397402E-4,1.151031986636872},height_range={2.131506849314973,2.1315068493149774},height=2.1315068493145537]:0.099272)[&length_range={0.01595539107902999,0.4823848735457541},rate_95%_HPD={3.914021483204188E-4,0.001839332806733967},length_95%_HPD={0.10045529551581467,0.4135306115522628},length=0.2611866910162134,posterior=0.9998000199980002,height_median=2.230778545466842,rate_range={2.2643201692329346E-4,0.0044433595441619655},height_range={2.1362017643525872,2.5824944276977546},height_95%_HPD={2.142727933258578,2.376219041921745},rate=0.0010764210042103935,rate_median=0.0010054731553335958,length_median=0.2641224293745599,height=2.2450934525498725]:0.238467,'KU820897|FLR|Human|2015-12|Colombia'[&length_range={0.0013854481488371206,0.5565299477930772},height_95%_HPD={2.131506849314974,2.131506849314974},rate_95%_HPD={2.5130047992308335E-4,0.0012445146371322909},length_95%_HPD={0.054068417772629385,0.4653833419229487},rate=8.282722011692294E-4,length=0.3088116532993699,rate_median=6.81682895651032E-4,length_median=0.3295464045678691,height_median=2.131506849314974,rate_range={1.706210033739976E-4,1.0568696475654245},height_range={2.131506849314973,2.1315068493149747},height=2.1315068493145537]:0.337738)[&length_range={1.2122314623974617E-4,0.36499644115491625},rate_95%_HPD={3.538447328158119E-4,0.0018234333777735119},length_95%_HPD={1.2122314623974617E-4,0.13637120928605118},length=0.04061698155095419,posterior=0.0341965803419658,height_median=2.4692450538250164,rate_range={3.031164735696741E-4,0.003079123248046003},height_range={2.2181846400825482,2.6542768651370547},height_95%_HPD={2.3476903170141252,2.5995458124338113},rate=9.82770590698568E-4,rate_median=9.197426879829888E-4,length_median=0.021046068693163278,height=2.4772251807463217]:0.016558,'MF574573|ZIKV/Homo_sapiens/COL/FLR_00018/2015|Human|2015-12|Colombia'[&length_range={0.02761324289826339,0.6280276756075294},height_95%_HPD={2.131506849314974,2.131506849314974},rate_95%_HPD={3.7547354511712394E-4,0.0016033722990883928},length_95%_HPD={0.19875376962686886,0.4809072404744432},rate=0.0010479408114775213,length=0.36034494231844044,rate_median=9.006007197140281E-4,length_median=0.35206319020914334,height_median=2.131506849314974,rate_range={2.2685545454294317E-4,0.9843098604942645},height_range={2.131506849314973,2.1315068493149747},height=2.1315068493145537]:0.354296)[&length_range={6.917312593981428E-4,0.12688565394500184},rate_95%_HPD={2.4393982519660024E-4,0.0016718570715761481},length_95%_HPD={6.917312593981428E-4,0.09283253343535902},length=0.030287222630018318,posterior=0.0047995200479952005,height_median=2.4858026278288587,rate_range={2.4393982519660024E-4,0.002222447367817315},height_range={2.3730481758413777,2.60791588454325},height_95%_HPD={2.385884629105507,2.5916061827111934},rate=9.539794991479386E-4,rate_median=8.070157498679001E-4,length_median=0.01796498251448808,height=2.495422621664339]:0.105981)[&rate=0.0015185787325998597,length=0.001859649696173804,posterior=9.999000099990002E-5,height=2.5917836915040247]:0.00186)[&rate=0.0012724243784978594,length=0.013214249094771091,posterior=9.999000099990002E-5,height=2.5936433412001985]:-0.013106,(('MF574561|ZIKV/Homo_sapiens/COL/FLR_00004/2015|Human|2015-12|Colombia'[&length_range={8.884966650364312E-4,0.6267725646027831},height_95%_HPD={2.131506849314974,2.131506849314974},rate_95%_HPD={6.205323771170386E-4,0.0022628453727890517},length_95%_HPD={0.2721495413605415,0.4895179971195467},rate=0.0014122271839264575,length=0.37837005842997495,rate_median=0.0012946534493411853,length_median=0.37020072804209647,height_median=2.131506849314974,rate_range={3.252203947718398E-4,0.47613855411522626},height_range={2.131506849314973,2.1315068493149747},height=2.1315068493145537]:0.358716,('MF574571|ZIKV/Homo_sapiens/COL/FLR_00005/2015|Human|2015-12|Colombia'[&length_range={0.020442514046453475,0.5514035310459033},height_95%_HPD={2.131506849314974,2.131506849314974},rate_95%_HPD={3.5344576430031816E-4,0.001664885408170492},length_95%_HPD={0.10105851835422408,0.44433831276891755},rate=0.0010284189446235282,length=0.282512040867711,rate_median=8.714766259012346E-4,length_median=0.2999904576657322,height_median=2.131506849314974,rate_range={1.8196919933917085E-4,0.9183347284139708},height_range={2.131506849314973,2.1315068493149747},height=2.1315068493145537]:0.29128,'MF574562|ZIKV/Homo_sapiens/COL/FLR_00008/2015|Human|2015-12|Colombia'[&length_range={0.025036864187254704,0.5565299477930772},height_95%_HPD={2.131506849314974,2.131506849314974},rate_95%_HPD={4.151875957967687E-4,0.0018521215277621619},length_95%_HPD={0.10003831464738999,0.4440494310060594},rate=0.0011351071422968156,length=0.28317116305884665,rate_median=9.872224250027184E-4,length_median=0.30146316238254434,height_median=2.131506849314974,rate_range={2.3342534938781127E-4,0.8124622414042185},height_range={2.131506849314973,2.1315068493149747},height=2.1315068493145537]:0.29128)[&length_range={9.264281229004467E-5,0.41685789646539373},rate_95%_HPD={3.4337527621151523E-4,0.0018752080733640364},length_95%_HPD={5.853827024702163E-4,0.27237206167267614},length=0.10629110778798861,posterior=0.948005199480052,height_median=2.4227871700222923,rate_range={1.9741183172084626E-4,0.004983966906615768},height_range={2.1565437135022285,2.6668158623562714},height_95%_HPD={2.233122090711436,2.574514255764942},rate=0.0010342106635324601,rate_median=9.499258313351461E-4,length_median=0.08447428651018907,height=2.409654581202948]:0.067436)[&length_range={3.2655184968533035E-5,0.16792429532230146},rate_95%_HPD={4.2232453125998757E-4,0.001840842443839145},length_95%_HPD={3.2655184968533035E-5,0.07732819471460894},length=0.02207424764330282,posterior=0.031996800319968,height_median=2.4902230578051388,rate_range={3.212054436573679E-4,0.003221513624311626},height_range={2.297446565745704,2.622085497054474},height_95%_HPD={2.425088335872599,2.601771266321359},rate=0.0010000145935911673,rate_median=9.415949642924952E-4,length_median=0.013405640971057453,height=2.5047406323360084]:0.038792,('MF574555|ZIKV/Homo_sapiens/COL/FLR_00006/2015|Human|2015-12|Colombia'[&length_range={0.029201570164866908,0.5733470816324635},height_95%_HPD={2.131506849314974,2.131506849314974},rate_95%_HPD={4.987488605718289E-4,0.0019456246379778394},length_95%_HPD={0.2570034045847924,0.49899218284682645},rate=0.0012074423087672897,length=0.3722848927215958,rate_median=0.0010844842858661395,length_median=0.3624658261106961,height_median=2.131506849314974,rate_range={3.313274951754257E-4,0.6198006306797466},height_range={2.131506849314972,2.1315068493149747},height=2.1315068493145537]:0.433332,(('MF574556|ZIKV/Homo_sapiens/COL/FLR_00021/2015|Human|2015-12|Colombia'[&length_range={0.0487031610892279,0.6052238814604145},height_95%_HPD={2.131506849314974,2.131506849314974},rate_95%_HPD={4.4591357789016626E-4,0.0017600445876990198},length_95%_HPD={0.2211102048451572,0.4814644116298985},rate=0.0011636403223589434,length=0.36720349010576564,rate_median=9.923115911758427E-4,length_median=0.3560377675451476,height_median=2.131506849314974,rate_range={2.3188159679489627E-4,1.1631079905681396},height_range={2.131506849314973,2.1315068493149747},height=2.1315068493145537]:0.338475,'MF574565|ZIKV/Homo_sapiens/COL/FLR_00011/2015|Human|2015-12|Colombia'[&length_range={0.02453753933090086,0.6025864362720568},height_95%_HPD={2.131506849314974,2.131506849314974},rate_95%_HPD={3.9811981589457174E-4,0.0015926099041399656},length_95%_HPD={0.21065030965636078,0.49480827087613033},rate=9.981694729657967E-4,length=0.360976000491085,rate_median=9.001890660068405E-4,length_median=0.35212611919570236,height_median=2.131506849314974,rate_range={2.4063802221444978E-4,0.4938941456422609},height_range={2.131506849314973,2.1315068493149756},height=2.1315068493145537]:0.338475)[&length_range={4.132587694272161E-6,0.26610367914376143},rate_95%_HPD={3.264071234012913E-4,0.0018632064861904495},length_95%_HPD={4.132587694272161E-6,0.12419844855118223},length=0.03728527686672361,posterior=0.0415958404159584,height_median=2.4699822376140395,rate_range={2.452399699897953E-4,0.00401614297048351},height_range={2.2634923829248756,2.6330716608199904},height_95%_HPD={2.347630071646773,2.5869059835166093},rate=9.803364533515636E-4,rate_median=8.776036343271323E-4,length_median=0.020479502706367114,height=2.4840352749202648]:0.018532,('MF574576|ZIKV/Homo_sapiens/COL/FLR_00014/2015|Human|2015-12|Colombia'[&length_range={3.105512399681487E-4,0.5689963969910883},height_95%_HPD={2.131506849314974,2.131506849314974},rate_95%_HPD={3.21770393002052E-4,0.0017252798238458552},length_95%_HPD={0.003643001150836156,0.16526621805175656},rate=0.0010786912821210168,length=0.07184575418630974,rate_median=8.642180758678225E-4,length_median=0.06183969827308822,height_median=2.131506849314974,rate_range={1.920855404026135E-4,1.437599183208807},height_range={2.131506849314973,2.1315068493149747},height=2.1315068493145537]:0.06184,'MF574575|ZIKV/Homo_sapiens/COL/FLR_00016/2015|Human|2015-12|Colombia'[&length_range={3.105512399681487E-4,0.4039957440434101},height_95%_HPD={2.131506849314974,2.131506849314974},rate_95%_HPD={3.668945978906694E-4,0.001994575673389049},length_95%_HPD={0.003643001150836156,0.16531290126191323},rate=0.0011545753469183037,length=0.07185907524460654,rate_median=0.0010027551459174699,length_median=0.0618540704562065,height_median=2.131506849314974,rate_range={2.171211845605377E-4,0.6620409662018909},height_range={2.131506849314973,2.1315068493149747},height=2.1315068493145537]:0.06184)[&length_range={0.051533747498286875,0.5826611983306593},rate_95%_HPD={5.337254921547455E-4,0.0021319943016332578},length_95%_HPD={0.16841307446465503,0.43516263380807585},length=0.3056449772835431,posterior=0.9998000199980002,height_median=2.193346547588062,rate_range={3.4917972643454823E-4,0.004242506032071845},height_range={2.131817400554942,2.5098569177371055},height_95%_HPD={2.1352591739660363,2.296819750576887},rate=0.0012491867184249072,rate_median=0.0011786293687958327,length_median=0.30335109184583686,height=2.2033085350878716]:0.295167)[&length_range={3.1182495032844315E-4,0.22379736204334755},rate_95%_HPD={4.1426656701347854E-4,0.001899253612801433},length_95%_HPD={3.1182495032844315E-4,0.07136750983148277},length=0.023900474309790528,posterior=0.0045995400459954,height_median=2.4885139351787644,rate_range={2.3313309462118733E-4,0.0021500966874585374},height_range={2.3606512136581554,2.606399163648068},height_95%_HPD={2.4383644206563266,2.5866944060468815},rate=0.0010184617750292778,rate_median=9.720647400113986E-4,length_median=0.012766691829245946,height=2.5057521206247753]:0.076325)[&length_range={0.006253739205964948,0.05307784721958564},rate_95%_HPD={7.915325057293668E-4,0.0028009588442208743},length_95%_HPD={0.006253739205964948,0.05307784721958564},length=0.03226272991418773,posterior=4.999500049995E-4,height_median=2.5648389925385295,rate_range={7.915325057293668E-4,0.0028009588442208743},height_range={2.464914894210483,2.584448575701503},height_95%_HPD={2.464914894210483,2.584448575701503},rate=0.0014575606798290254,rate_median=0.001338751739136094,length_median=0.029551241439033316,height=2.5515467714532383]:-0.035824)[&length_range={0.00514088248308342,0.025707991804110097},rate_95%_HPD={0.0013501273793881002,0.0013873684936785953},length_95%_HPD={0.00514088248308342,0.025707991804110097},length=0.015424437143596759,posterior=1.9998000199980003E-4,height_median=2.529014566541108,rate_range={0.0013501273793881002,0.0013873684936785953},height_range={2.4768795345913563,2.5811495984908595},height_95%_HPD={2.4768795345913563,2.5811495984908595},rate=0.0013687479365333479,rate_median=0.0013687479365333479,length_median=0.015424437143596759,height=2.529014566541108]:0.051522)[&length_range={7.577648893968281E-4,0.010825191850935667},rate_95%_HPD={5.745243410551277E-4,0.0013394185211366106},length_95%_HPD={7.577648893968281E-4,0.010825191850935667},length=0.006525558185579491,posterior=6.999300069993001E-4,height_median=2.580536887045129,rate_range={5.745243410551277E-4,0.0013394185211366106},height_range={2.4939682702969717,2.635880446202912},height_95%_HPD={2.4939682702969717,2.635880446202912},rate=9.864255907992155E-4,rate_median=0.0010145731127977657,length_median=0.006343357877313771,height=2.5670450467105494]:-0.010756)[&length_range={2.261348744143632E-4,0.36509941191500905},rate_95%_HPD={3.7873921540635715E-4,0.0021787360271321664},length_95%_HPD={4.954182874223889E-4,0.09982317168037769},length=0.03664655882722608,posterior=0.44795520447955206,height_median=2.56978128132042,rate_range={2.422842480450417E-4,0.004589905880433888},height_range={2.4034642863920452,2.740146216146652},height_95%_HPD={2.486456120688405,2.646780521474156},rate=0.0011596962902232226,rate_median=0.0010553766076238716,length_median=0.027281463111608284,height=2.5669014520263675]:0.040256,('KX702400|Zika_virus/Homo_sapiens/VEN/UF_1/2016|Human|2016-03-25|Venezuela'[&length_range={0.008594129553123109,0.8501369920852095},height_95%_HPD={1.8170671457444314,1.8170671457444314},rate_95%_HPD={4.8005844128031264E-4,0.002024454870565912},length_95%_HPD={0.19467208070772113,0.7696874586955063},rate=0.0012379686871367,length=0.45625818712689914,rate_median=0.0011053090721242196,length_median=0.41772331856109624,height_median=1.8170671457444314,rate_range={2.93998902611904E-4,0.5901478668189887},height_range={1.8170671457444305,1.8170671457444332},height=1.817067145744633]:0.417629,'KX247646|Zika_virus/Homo_sapiens/COL/UF_1/2016|Human|2016-02-09|Colombia'[&length_range={6.34623834161463E-5,0.7271861724131679},height_95%_HPD={1.940017965416473,1.940017965416473},rate_95%_HPD={2.558836282378228E-4,0.001252059827454661},length_95%_HPD={0.07150564290437833,0.6464464362553826},rate=7.562440712201567E-4,length=0.3333110840239587,rate_median=6.596829980907727E-4,length_median=0.29477249888905455,height_median=1.940017965416473,rate_range={1.8338260467963509E-4,0.48245464918263964},height_range={1.9400179654164722,1.940017965416474},height=1.9400179654163936]:0.294678)[&length_range={0.0024896508676821583,0.757461009428821},rate_95%_HPD={3.0859995633164355E-4,0.0016287828740085947},length_95%_HPD={0.027929107356317484,0.5205324428921978},length=0.2703008006141991,posterior=0.9992000799920008,height_median=2.2346961932568457,rate_range={2.2680700200048397E-4,0.0037798649206575606},height_range={1.940081427799889,2.667204137829641},height_95%_HPD={2.0117392264521525,2.5863142645638386},rate=9.129238114342844E-4,rate_median=8.432764834870476E-4,length_median=0.2737267453422616,height=2.2731640769179644]:0.375342)[&length_range={0.012267176254288525,0.7753651490021092},rate_95%_HPD={6.083055836813897E-4,0.003041797031807006},length_95%_HPD={0.05201389558082514,0.5122365901091586},length=0.2671020035655277,posterior=0.9998000199980002,height_median=2.6100376945765937,rate_range={3.6919507958895273E-4,0.005515267563897682},height_range={2.4214704501242608,2.97458151413611},height_95%_HPD={2.4931045610785745,2.6881959556071906},rate=0.0016116381897953711,rate_median=0.0014715387949039921,length_median=0.24863706346474146,height=2.5966974224858403]:0.24777,((('KX156775|ZIKV/Homo_sapiens/PAN/CDC_259249_V1_V3/2015|Human|2015-12-11|Panama'[&length_range={0.020144334999347535,0.6082901374210108},height_95%_HPD={2.1041095890411725,2.1041095890411725},rate_95%_HPD={4.089850794822306E-4,0.001878981673575769},length_95%_HPD={0.07829245342020608,0.47801811743666134},rate=0.001122095716119177,length=0.2783424936482826,rate_median=9.899491643335357E-4,length_median=0.2827024803213969,height_median=2.1041095890411725,rate_range={2.476208177810991E-4,0.5997939092165008},height_range={2.1041095890411716,2.1041095890411734},height=2.104109589040975]:0.22887,'KX156776|ZIKV/Homo_sapiens/PAN/CDC_259364_V1_V2/2015|Human|2015-12-18|Panama'[&length_range={0.01959600168071507,0.6519457532564465},height_95%_HPD={2.084931506849216,2.084931506849216},rate_95%_HPD={3.129783053838016E-4,0.0014840005611803577},length_95%_HPD={0.09071187977855377,0.49490723288464755},rate=8.742919601297877E-4,length=0.28576006437322166,rate_median=7.735895728098612E-4,length_median=0.2811955526305976,height_median=2.084931506849216,rate_range={1.9551859334792108E-4,0.4536844073424398},height_range={2.084931506849215,2.084931506849217},height=2.0849315068491734]:0.248048)[&length_range={6.295382612986344E-6,0.4258205782764488},rate_95%_HPD={3.132675623487123E-4,0.0017695321999611946},length_95%_HPD={6.295382612986344E-6,0.21246867364019817},length=0.061412079541235606,posterior=0.3798620137986201,height_median=2.3329798043197667,rate_range={2.1536522423608366E-4,0.003916315683135988},height_range={2.12425392404052,2.6370196643369876},height_95%_HPD={2.1690769744293483,2.5691304567560835},rate=9.497352861714118E-4,rate_median=8.625390141859721E-4,length_median=0.036813126182360545,height=2.3491261782328645]:0.118492,('MF574585|ZIKV/Homo_sapiens/COL/PAN_00029/2015|Human|2016-12|Colombia'[&length_range={0.6492407602496635,1.4431346821078566},height_95%_HPD={1.1312747960175784,1.1312747960175784},rate_95%_HPD={2.1870001600904135E-4,7.95466031820844E-4},length_95%_HPD={0.9536911727445823,1.1449353799690067},rate=6.153851910300989E-4,length=1.031913524488009,rate_median=4.816608693983369E-4,length_median=1.0231225458915594,height_median=1.1312747960175784,rate_range={1.7685283865655617E-4,1.153019642462889},height_range={1.1312747960175775,1.1312747960175802},height=1.1312747960176432]:1.023123,'KX156774|ZIKV/Homo_sapiens/PAN/CDC_259359_V1_V3/2015|Human|2015-12-18|Panama'[&length_range={1.3508701347308971E-5,0.48947797127621895},height_95%_HPD={2.084931506849216,2.084931506849216},rate_95%_HPD={2.994290465369492E-4,0.0016777436241897658},length_95%_HPD={3.446191294464995E-5,0.19126939201955162},rate=0.0010061951906805563,length=0.07830263826926337,rate_median=8.597155742537329E-4,length_median=0.06946658939654915,height_median=2.084931506849216,rate_range={2.0467617176167491E-4,0.8190185991176009},height_range={2.0849315068492142,2.084931506849217},height=2.0849315068491734]:0.069466)[&length_range={0.00897826726524853,0.5903411472431674},rate_95%_HPD={3.7517582017308196E-4,0.001844847291794095},length_95%_HPD={0.03258841587843753,0.4163791048842094},length=0.22032076683651475,posterior=0.9999000099990001,height_median=2.1543977190774513,rate_range={1.724690791611544E-4,0.004614699736406383},height_range={2.0849450155505633,2.574409478125435},height_95%_HPD={2.0849659687621607,2.2762008988687676},rate=0.0010105076659542797,rate_median=9.363475792567044E-4,length_median=0.2134145853112217,height=2.1632265877820176]:0.297074)[&length_range={0.007212690861694071,0.8537961603357713},rate_95%_HPD={4.397174568320282E-4,0.0021781567637028446},length_95%_HPD={0.02261848589626636,0.421569535241447},length=0.20429648531107522,posterior=0.9997000299970003,height_median=2.4514713159038433,rate_range={2.3179112138903334E-4,0.005051443284521105},height_range={2.1474733811317765,2.7368772601056626},height_95%_HPD={2.207984988197999,2.5965608919620857},rate=0.0011799728734146642,rate_median=0.0010802466577389232,length_median=0.18459891886469015,height=2.416255451789015]:0.14311,'KY989971|FLA|Human|2015-12|Colombia'[&length_range={0.07694438119626223,1.1600565386301516},height_95%_HPD={2.131506849314974,2.131506849314974},rate_95%_HPD={4.537345532753801E-4,0.0017319971093209023},length_95%_HPD={0.31334453775253746,0.7986945982220193},rate=0.0010894749260401564,length=0.48897436174774966,rate_median=9.777471038284358E-4,length_median=0.4638133036080112,height_median=2.131506849314974,rate_range={2.1722479660634723E-4,0.6321086867582697},height_range={2.131506849314973,2.1315068493149747},height=2.1315068493145537]:0.463074)[&length_range={0.0028517810769557173,0.7842016204427638},rate_95%_HPD={2.8751377293717654E-4,0.0015709011599367312},length_95%_HPD={0.010002424235484586,0.5070607165290619},length=0.24392567613302288,posterior=0.9946005399460054,height_median=2.594581248113877,rate_range={1.7928356614363279E-4,0.0037686430136552153},height_range={2.3167297152816024,3.2915633879451254},height_95%_HPD={2.4485791020382774,2.924236504373576},rate=8.785917134838034E-4,rate_median=8.118678624973388E-4,length_median=0.2236117229099479,height=2.6189413548188885]:0.263226)[&length_range={0.0012544758647510257,0.6108453410312857},rate_95%_HPD={3.983340539675495E-4,0.0021336233943576076},length_95%_HPD={0.004381054988556787,0.27902694114949256},length=0.11955147428152575,posterior=0.9977002299770023,height_median=2.8578075119796504,rate_range={2.516659913939309E-4,0.005472185767210916},height_range={2.5236843961996627,3.3889852795089355},height_95%_HPD={2.5965124000883057,3.130535872219002},rate=0.0011649657072617342,rate_median=0.0010758167152234324,length_median=0.10034634277813748,height=2.8637593994560153]:0.141378)[&length_range={0.003415492913935836,0.7074353368657649},rate_95%_HPD={3.8838384376676556E-4,0.002035528622273994},length_95%_HPD={0.011220101800015758,0.3954588934391259},length=0.1796615927902434,posterior=0.9997000299970003,height_median=2.9991854224451098,rate_range={2.5191245933780794E-4,0.00456901212063553},height_range={2.5441471537849543,3.491795675023736},height_95%_HPD={2.6821450780211293,3.2910242743791187},rate=0.0011274982231381239,rate_median=0.0010428349065316378,length_median=0.15784252391186615,height=2.9861914239892746]:0.125639,(('KY317937|ZIKV/Homo_sapiens/Colombia/2016/ZC192Se|Human|2016-01-07|Colombia'[&length_range={0.024619152116037935,1.2658992432834748},height_95%_HPD={2.0301818998427734,2.0301818998427734},rate_95%_HPD={5.97049643116528E-4,0.002064261382494909},length_95%_HPD={0.34867233109271556,0.6521724353623362},rate=0.0014181211555434057,length=0.5191508817725855,rate_median=0.0012178699973012285,length_median=0.5215374953988721,height_median=2.0301818998427734,rate_range={2.7758463415449047E-4,1.4725956167437622},height_range={2.0301818998427725,2.0301818998427743},height=2.030181899842785]:0.500056,('KY693678|FPI15198/PERU/Loreto/2016|Human|2016-06-28|Peru'[&length_range={0.020949640491458865,1.06021033087645},height_95%_HPD={1.5575043042144898,1.5575043042144898},rate_95%_HPD={3.2462547308984767E-4,0.0016581420000258405},length_95%_HPD={0.06009503869968569,0.6293188878311073},rate=9.81335248029944E-4,length=0.29290565656280704,rate_median=8.754651646441245E-4,length_median=0.2551224981384741,height_median=1.5575043042144898,rate_range={1.8163246865002356E-4,0.4536844073424398},height_range={1.557504304214489,1.5575043042144916},height=1.5575043042149201]:0.255114,'KY693679|FPI15263/PERU/Loreto/2016|Human|2016-07-11|Peru'[&length_range={0.056468766174553764,1.0957294565595448},height_95%_HPD={1.521985178531395,1.521985178531395},rate_95%_HPD={5.038023388460193E-4,0.002459787479619962},length_95%_HPD={0.09561416438278059,0.6648380135142022},rate=0.0015321843134885578,length=0.32840928928012497,rate_median=0.0012815377174170415,length_median=0.2906248388515018,height_median=1.521985178531395,rate_range={3.406829257070426E-4,1.531526949034175},height_range={1.521985178531394,1.5219851785313958},height=1.521985178531395]:0.290633)[&length_range={0.16810901273623902,1.5168399178867888},rate_95%_HPD={5.9197357038495E-4,0.0020889548223984402},length_95%_HPD={0.32375899009143083,0.9584067239498648},length=0.7003444255102842,posterior=0.9999000099990001,height_median=1.8126184098679303,rate_range={3.144426209843737E-4,0.004460067138313141},height_range={1.5784539447059487,2.6177146350909397},height_95%_HPD={1.6175993429141755,2.186823192045597},rate=0.0012691247655378347,rate_median=0.0012029532200921842,length_median=0.7224676184474298,height=1.850413475645396]:0.71762)[&length_range={4.628459848721178E-6,0.643197897306147},rate_95%_HPD={3.1606687286696636E-4,0.0017874128581821247},length_95%_HPD={2.399317784007593E-5,0.15668890107914413},length=0.049113080978162874,posterior=0.35506449355064496,height_median=2.5302380787895764,rate_range={1.918591015438928E-4,0.0034569429492407244},height_range={2.2072405679516707,3.2685962362738565},height_95%_HPD={2.401063437347201,2.6518811545231022},rate=9.703800551388607E-4,rate_median=8.966734097934644E-4,length_median=0.03178937765430456,height=2.5317751889173827]:0.041487,('KU647676|MRS_OPY_Martinique_PaRi_2015|Human|2015-12|Martinique'[&length_range={2.032101519189311E-5,0.6172282977079},height_95%_HPD={2.131506849314974,2.131506849314974},rate_95%_HPD={3.258789824020996E-4,0.0017035251316062827},length_95%_HPD={2.032101519189311E-5,0.19233712013939064},rate=0.0010576447447968075,length=0.07254533491406841,rate_median=8.571587494624733E-4,length_median=0.05489874362919789,height_median=2.131506849314974,rate_range={1.9048019300038985E-4,1.2854740367661566},height_range={2.131506849314973,2.1315068493149747},height=2.1315068493145537]:0.054899,'KU922960|MEX/InDRE/Sm/2016|Human|2016-02-25|Mexico'[&length_range={0.235225051908166,0.7334488272393651},height_95%_HPD={1.8963021184219997,1.8963021184219997},rate_95%_HPD={4.397633457721331E-4,0.0018430906259528635},length_95%_HPD={0.235225051908166,0.42766450290385283},rate=0.0012168214507718537,length=0.30777166329205796,rate_median=0.0010564294330057471,length_median=0.2901153267406378,height_median=1.8963021184219997,rate_range={2.8462146821222077E-4,1.0240420066729266},height_range={1.8963021184219988,1.8963021184220015},height=1.8963021184220659]:0.290103)[&length_range={0.019704869335348096,1.1496126234802837},rate_95%_HPD={5.103904925730209E-4,0.0020780729528898103},length_95%_HPD={0.14945698543080255,0.49858408005813315},length=0.343256110291677,posterior=0.9998000199980002,height_median=2.1864055929441717,rate_range={2.9361898386234256E-4,0.004954561221800868},height_range={2.1315271703301657,2.6249081072196674},height_95%_HPD={2.1315271703301657,2.323665957359736},rate=0.0011888015096001468,rate_median=0.0011232188104143687,length_median=0.335192989932096,height=2.2040017754075074]:0.38532)[&length_range={0.005041455813883378,1.0473424509776326},rate_95%_HPD={2.9261595507032163E-4,0.00141071719943422},length_95%_HPD={0.06385392148271629,0.7715897859929353},length=0.4733201839670742,posterior=0.9581041895810419,height_median=2.5717253168648107,rate_range={1.8908429756549054E-4,0.003769788832862311},height_range={2.3231991225868773,3.3685094087101803},height_95%_HPD={2.4482076334871268,2.7584335720328323},rate=7.917237751368389E-4,rate_median=7.29725860541123E-4,length_median=0.5017736177742258,height=2.5808032643691563]:0.553099)[&length_range={2.1360536534231755E-5,0.46389083491235805},rate_95%_HPD={2.706158478649812E-4,0.001709688938946401},length_95%_HPD={2.1360536534231755E-5,0.15248046389973302},length=0.04847176920037022,posterior=0.13358664133586642,height_median=3.124824037407295,rate_range={2.3428408972647226E-4,0.0032182656044525194},height_range={2.644493859926678,3.523336794091103},height_95%_HPD={2.839506934565882,3.3762755091483885},rate=9.580829459747817E-4,rate_median=8.888487367448862E-4,length_median=0.03111568839611034,height=3.1276124142161246]:0.057107)[&length_range={0.006342964661246064,0.6954348584597394},rate_95%_HPD={4.125237208845778E-4,0.002179686061843775},length_95%_HPD={0.020355891433550433,0.34771186827636935},length=0.16802257938584783,posterior=0.9218078192180782,height_median=3.181931185759997,rate_range={2.3750197388930277E-4,0.004539321444679359},height_range={2.6292374685341082,3.5904069853293157},height_95%_HPD={2.8837476881242754,3.432449903251324},rate=0.0012170421481413052,rate_median=0.0011254405307490273,length_median=0.1526991519592129,height=3.175625104376302]:0.154136)[&length_range={0.012601940699127567,0.7319822274320718},rate_95%_HPD={4.992111659087233E-4,0.002430544952394028},length_95%_HPD={0.05362688094990098,0.42912931051284753},length=0.22592534463162206,posterior=0.9997000299970003,height_median=3.3360668436553897,rate_range={2.9601572929951044E-4,0.005202071594105591},height_range={2.575709082302396,3.7984590961326106},height_95%_HPD={3.061520362203429,3.5871144646094626},rate=0.0013517018740240299,rate_median=0.0012539281137637756,length_median=0.2140697518021215,height=3.331420488382467]:0.235964)[&length_range={6.072800099365949E-5,0.2978106776042475},rate_95%_HPD={3.6045500217510144E-4,0.0017716539659277989},length_95%_HPD={6.072800099365949E-5,0.10962569643711051},length=0.03424391980025737,posterior=0.16918308169183083,height_median=3.572031098450919,rate_range={2.3026392473746334E-4,0.0040639990384525124},height_range={3.142546927385405,3.97998102809299},height_95%_HPD={3.3234276876771447,3.7912694520948307},rate=9.91501119770489E-4,rate_median=9.167441300034805E-4,length_median=0.020964404611594212,height=3.5590797969578523]:0.031612)[&length_range={5.055666888704735E-4,0.5026112816000827},rate_95%_HPD={3.638603124239401E-4,0.001998189751970235},length_95%_HPD={0.0016368179014434325,0.18199684574713038},length=0.06879830705953706,posterior=0.9957004299570043,height_median=3.603643587499561,rate_range={1.962611412236426E-4,0.0054567988697156984},height_range={3.093934966310887,3.981902128997185},height_95%_HPD={3.35810512272191,3.8226900244169557},rate=0.0010943571912938814,rate_median=0.0010046101346468527,length_median=0.05365527269602999,height=3.5983480672296104]:0.097516,(('KU497555|Brazil_ZKV2015|Human|2015-11-30|Brazil'[&length_range={0.035519495065659434,1.9073387351308213},height_95%_HPD={2.1342465753425586,2.1342465753425586},rate_95%_HPD={6.135491229266759E-4,0.001841077238510995},length_95%_HPD={0.9167115361568845,1.75348095061709},rate=0.0012658792003812345,length=1.309859428711861,rate_median=0.0011566414077923968,length_median=1.3423992770281945,height_median=2.1342465753425586,rate_range={4.5622913686080345E-4,0.5661059462887831},height_range={2.1342465753425577,2.1342465753425595},height=2.1342465753427757]:1.182113,'KU991811|Brazil/2016/INMI1_Italy|Human|2016-03-06|Brazil'[&length_range={0.05221863170528196,2.0662083770824933},height_95%_HPD={1.8689797140505107,1.8689797140505107},rate_95%_HPD={3.722911908185309E-4,0.0011413953081034812},length_95%_HPD={1.091412677498647,1.9210858198289884},rate=7.940371122094319E-4,length=1.4610169235786084,rate_median=7.214601373651054E-4,length_median=1.4674654557189784,height_median=1.8689797140505107,rate_range={2.677523121327523E-4,0.4444789706681122},height_range={1.8689797140505098,1.8689797140505124},height=1.8689797140505107]:1.44738)[&length_range={1.5403519489698425E-5,1.3560841895163338},rate_95%_HPD={3.1068263421635717E-4,0.001731965518988654},length_95%_HPD={6.821331116508844E-4,0.5390197998416966},length=0.20384250178986388,posterior=0.34006599340065996,height_median=3.316359710446256,rate_range={1.6573835525514398E-4,0.0038229796397130336},height_range={2.351728879330373,3.92112550336035},height_95%_HPD={2.7236664947114013,3.790065533879499},rate=9.222806765192247E-4,rate_median=8.400115009956948E-4,length_median=0.15739986018915308,height=3.2947125742243686]:0.272986,('KY785429|Zika_virus/H.sapiens_wt/BRA/2016/FC_DQ116D1_PLA|Human|2016-04-14|Brazil'[&length_range={0.22236646040970687,2.2423134886008995},height_95%_HPD={1.762422337001226,1.762422337001226},rate_95%_HPD={3.671629996399296E-4,0.0011130925115930774},length_95%_HPD={1.2973469218701177,2.139005485730488},rate=8.272268822630792E-4,length=1.7166984897761752,rate_median=7.04361147773784E-4,length_median=1.752391903771994,height_median=1.762422337001226,rate_range={2.4376766578849518E-4,0.9673515627115518},height_range={1.762422337001225,1.7624223370012269},height=1.7624223370007404]:1.733772,((('KY559027|ZIKV/Homo_sapiens/Brazil/2016/ZBRY6|Human|2016-02-16|Brazil'[&length_range={0.12305556331385636,1.889150907309416},height_95%_HPD={1.9208922823563626,1.9208922823563626},rate_95%_HPD={5.182258084528328E-4,0.00201154061545731},length_95%_HPD={0.49152994115199977,1.463425951394091},rate=0.0012849759097397077,length=0.7806181121503033,rate_median=0.0011689060169422804,length_median=0.6484882468061532,height_median=1.9208922823563626,rate_range={3.328789728475758E-4,0.6985623538850256},height_range={1.9208922823563617,1.9208922823563634},height=1.9208922823563626]:0.643869,('KY785433|Zika_virus/H.sapiens_wt/BRA/2016/FC_6706_SER|Human|2016-04-08|Brazil'[&length_range={0.04990834548525047,1.8744704960840677},height_95%_HPD={1.7788157796242103,1.7788157796242103},rate_95%_HPD={4.146998539104452E-4,0.0018326183636531745},length_95%_HPD={0.18903546205275923,0.8317824573964194},rate=0.0011785123851773445,length=0.49070272355786737,rate_median=0.0010123017376054456,length_median=0.44449431108736537,height_median=1.7788157796242103,rate_range={2.332154589187006E-4,1.0488735678908065},height_range={1.7788157796242094,1.7788157796242121},height=1.7788157796240092]:0.436409,'KY014313|Zika_virus/H.sapiens_wt/BRA/2016/FC_6696_SER|Human|2016-04-05|Brazil'[&length_range={0.0417116241736446,2.0169444322873913},height_95%_HPD={1.7870125009358162,1.7870125009358162},rate_95%_HPD={3.890367737129677E-4,0.0016337352968230263},length_95%_HPD={0.1285457593668693,0.8630537079931324},rate=0.0010880297296066506,length=0.4984259607544513,rate_median=8.938848242863089E-4,length_median=0.4362186338744336,height_median=1.7870125009358162,rate_range={1.7724366184522733E-4,1.437599183208807},height_range={1.7870125009358153,1.787012500935817},height=1.7870125009358162]:0.428212)[&length_range={0.011838191631297512,1.6360145934947745},rate_95%_HPD={3.900344673195868E-4,0.002042354922642692},length_95%_HPD={0.05856212196218635,1.0160011129955362},length=0.464824085530028,posterior=0.9483051694830517,height_median=2.2152247097084645,rate_range={2.644440715983354E-4,0.004378451949131454},height_range={1.8287241251094608,3.302576998812208},height_95%_HPD={1.9635825100243247,2.5832610090377344},rate=0.0011518298140039429,rate_median=0.0010668953407309745,length_median=0.39707168504324475,height=2.2505374518375825]:0.349536)[&length_range={3.5397796303016094E-6,1.0837264964340028},rate_95%_HPD={3.029886483973078E-4,0.0017312536723167306},length_95%_HPD={3.5397796303016094E-6,0.22994036711876253},length=0.06257750466772423,posterior=0.29287071292870714,height_median=2.5647611894329323,rate_range={2.472931611997417E-4,0.004153453740857481},height_range={2.2277778439575475,3.702176138889956},height_95%_HPD={2.3843190317982668,3.3375423573536867},rate=9.566922165386532E-4,rate_median=8.881715614909042E-4,length_median=0.03446088467341424,height=2.6973365179906734]:0.039586,'KY014307|Zika_virus/H.sapiens_wt/BRA/2016/FC_DQ49D1_PLA|Human|2016-03-28|Brazil'[&length_range={0.32590983157613307,1.9749874779075105},height_95%_HPD={1.808870424433053,1.808870424433053},rate_95%_HPD={4.787176313762407E-4,0.001721045217451258},length_95%_HPD={0.6006407473720894,1.5777500472222168},rate=0.0011550201076981944,length=0.887732886002285,rate_median=0.0010085734467034917,length_median=0.759410323954798,height_median=1.808870424433053,rate_range={2.4116806011436836E-4,1.0504631781253702},height_range={1.8088704244330511,1.8088704244330538},height=1.8088704244328513]:0.795477)[&length_range={0.0038713876759102206,1.4719900438407976},rate_95%_HPD={2.3765975166119223E-4,0.001322029187532272},length_95%_HPD={0.06698527235689067,1.2011468650817747},length=0.6963336186212065,posterior=0.9482051794820517,height_median=2.6043475509242913,rate_range={1.7184892166301907E-4,0.003425480580817931},height_range={2.253160915253545,3.8100431896657785},height_95%_HPD={2.4497294158457046,3.4184456624596953},rate=7.031834074733566E-4,rate_median=6.360876119498575E-4,length_median=0.74158552204401,height=2.758709336182602]:0.843131,'KY558995|ZIKV/Homo_sapiens/Brazil/2015/ZBRC301|Human|2015-05-13|Brazil'[&length_range={0.16065701235367014,1.2860438753237924},height_95%_HPD={2.6849315068493524,2.6849315068493524},rate_95%_HPD={4.468632826450091E-4,0.001720079442206876},length_95%_HPD={0.38208488438312393,1.1003663630867697},rate=0.0011618196847901555,length=0.7338100747884959,rate_median=9.958461498745953E-4,length_median=0.7331688980405504,height_median=2.6849315068493524,rate_range={2.908690272635663E-4,1.1354685140284737},height_range={2.6849315068493516,2.6849315068493533},height=2.6849315068499835]:0.762547)[&length_range={8.565777023417098E-5,0.7512186206796447},rate_95%_HPD={3.1632118407444156E-4,0.0016571703508849512},length_95%_HPD={8.565777023417098E-5,0.4209831347604873},length=0.12316692352385333,posterior=0.0816918308169183,height_median=3.4474780675124888,rate_range={1.9791585147067403E-4,0.0024965922782784677},height_range={2.9014226564276084,3.851209325340538},height_95%_HPD={3.1048478867258478,3.785297869936122},rate=9.125965074597167E-4,rate_median=8.573328248167796E-4,length_median=0.07617275110008981,height=3.431646934955558]:0.048716)[&length_range={5.853788060017351E-5,0.8337597762655151},rate_95%_HPD={3.5230884502044057E-4,0.0016559106646900788},length_95%_HPD={5.853788060017351E-5,0.41203990214750297},length=0.12139073027869389,posterior=0.06269373062693731,height_median=3.4961938397488566,rate_range={2.5412947571041715E-4,0.002710833101065315},height_range={2.980606336725179,3.8924499639716656},height_95%_HPD={3.1462341010606325,3.7999998357301363},rate=9.104008848431311E-4,rate_median=8.523105279962854E-4,length_median=0.07184060776465628,height=3.481537947436783]:0.093152)[&length_range={4.313566027125404E-5,0.7697793036758216},rate_95%_HPD={2.8675903916995334E-4,0.0016642202556711734},length_95%_HPD={4.313566027125404E-5,0.3715147154516951},length=0.1114728163205859,posterior=0.38966103389661033,height_median=3.58934540579526,rate_range={1.83609710072397E-4,0.0041600188709539545},height_range={3.0040277543994307,3.970975382173145},height_95%_HPD={3.2651287870589094,3.8319664358111716},rate=9.078717788654345E-4,rate_median=8.28235379113134E-4,length_median=0.06961869815981503,height=3.5751766512806764]:0.111814)[&length_range={3.3289862425611716E-4,0.5890462225719162},rate_95%_HPD={3.7043951288465534E-4,0.0019594668909227887},length_95%_HPD={4.3331237514987464E-4,0.2625267386133112},length=0.10807057205576225,posterior=0.7569243075692431,height_median=3.7011596107331144,rate_range={2.432428054575344E-4,0.005315073817755791},height_range={3.2309840251397364,4.0393442049355786},height_95%_HPD={3.4606596675156034,3.908268441385564},rate=0.0010828983894391657,rate_median=0.0010009745384827757,length_median=0.08898400237181159,height=3.6914129280164873]:0.065805)[&length_range={6.514110260780193E-4,0.6099273581108395},rate_95%_HPD={3.6875790730763245E-4,0.0019764932507496122},length_95%_HPD={8.544875116149875E-4,0.24281949372685663},length=0.10139170876823222,posterior=0.6272372762723728,height_median=3.7669642782559616,rate_range={2.1799472796777281E-4,0.004578711739135522},height_range={3.247372391226818,4.104990067049823},height_95%_HPD={3.5482131857234007,3.9505333296260337},rate=0.0010616105929119567,rate_median=9.826226373305712E-4,length_median=0.0852731577409993,height=3.75216195208472]:0.041352)[&length_range={2.1054577817647413E-5,0.2939740818605969},rate_95%_HPD={4.269609233551718E-4,0.0019003727287439406},length_95%_HPD={2.1054577817647413E-5,0.14490839595723992},length=0.04599988625460011,posterior=0.041495850414958506,height_median=3.8083161979680655,rate_range={2.715567390880114E-4,0.003679742627649094},height_range={3.465703061563524,4.021334087308975},height_95%_HPD={3.623767900379479,3.959526140914528},rate=0.001013648531190393,rate_median=9.229289507176416E-4,length_median=0.03233713501446989,height=3.8091149073225674]:0.001068,(((('KY785427|Zika_virus/H.sapiens_wt/BRA/2016/FC_DQ58D1_PLA|Human|2016-03-30|Brazil'[&length_range={0.031100787199481283,1.6087052370828268},height_95%_HPD={1.8034059435585732,1.8034059435585732},rate_95%_HPD={6.814002381334356E-4,0.002032831947758931},length_95%_HPD={0.5927781434891566,0.8496225277775413},rate=0.001372558590067876,length=0.7209439203672994,rate_median=0.0012640038855881912,length_median=0.7229156042545015,height_median=1.8034059435585732,rate_range={4.5185424632837156E-4,0.6741340700297163},height_range={1.8034059435585723,1.803405943558574},height=1.8034059435590688]:0.7199,('KY014317|Zika_virus/H.sapiens_wt/BRA/2016/FC_DQ28D1_URI|Human|2016-03-21|Brazil'[&length_range={0.04399954349971402,1.6660314210198197},height_95%_HPD={1.8279961074931634,1.8279961074931634},rate_95%_HPD={5.854551526130724E-4,0.001808621954967529},length_95%_HPD={0.5534370562716435,0.8255249930468733},rate=0.0012687831919649792,length=0.6917305935100029,rate_median=0.0011183243656552413,length_median=0.6922222997752097,height_median=1.8279961074931634,rate_range={3.4716131750218374E-4,1.1167904093747238},height_range={1.8279961074931625,1.8279961074931652},height=1.827996107493352]:0.669796,'KY014309|Zika_virus/H.sapiens_wt/BRA/2016/FC_DQ47D1_PLA|Human|2016-03-28|Brazil'[&length_range={0.0974989507959283,1.579652544610581},height_95%_HPD={1.808870424433053,1.808870424433053},rate_95%_HPD={5.945410018543488E-4,0.0018356777827043516},length_95%_HPD={0.5800507133694257,0.8418991370073097},rate=0.001243019729875448,length=0.7137243824789582,rate_median=0.0011330360121817392,length_median=0.7152739201529674,height_median=1.808870424433053,rate_range={3.675776493281255E-4,0.7001308266513921},height_range={1.808870424433052,1.8088704244330538},height=1.8088704244328513]:0.688921)[&length_range={1.5511049752170436E-5,0.6474455347276926},rate_95%_HPD={3.1701091089417666E-4,0.0016886690545094287},length_95%_HPD={1.5511049752170436E-5,0.1256622448889657},length=0.03876919545237943,posterior=0.13108689131086892,height_median=2.497791695565131,rate_range={2.470024337015302E-4,0.0037155731685467224},height_range={2.1513183075296047,3.1792419446634494},height_95%_HPD={2.3670769328331684,2.62042878217776},rate=9.623287022233153E-4,rate_median=8.803448756807136E-4,length_median=0.023367839734361517,height=2.504587690628725]:0.025514)[&length_range={1.3382187776489474E-4,0.32722261715188106},rate_95%_HPD={4.160912577249211E-4,0.0017406539679813348},length_95%_HPD={1.3382187776489474E-4,0.0902805837905043},length=0.031456668064573534,posterior=0.053594640535946404,height_median=2.5233060634135267,rate_range={2.5916344926534544E-4,0.003305111747136187},height_range={2.3084460604180603,3.1615114982196326},height_95%_HPD={2.4496058776915826,2.6136158666272267},rate=0.0010035160494013616,rate_median=9.225674934152612E-4,length_median=0.021786374332073866,height=2.52556649673045]:0.021397,('KY014296|Zika_virus/H.sapiens_wt/BRA/2016/FC_DQ131D1_URI|Human|2016-04-18|Brazil'[&length_range={0.07104826322638336,0.6264415074912715},height_95%_HPD={1.7514933752527213,1.7514933752527213},rate_95%_HPD={3.7081642531611E-4,0.0018084567304923263},length_95%_HPD={0.07104826322638336,0.22603556700421268},rate=0.001089122024524752,length=0.11727692921074774,rate_median=9.364404776194228E-4,length_median=0.09738510049294558,height_median=1.7514933752527213,rate_range={2.0485859221034447E-4,0.8632584339174715},height_range={1.7514933752527204,1.7514933752527222},height=1.7514933752532045]:0.097381,'KY014320|Zika_virus/H.sapiens_wt/BRA/2016/FC_DQ42D1_URI|Human|2016-03-23|Brazil'[&length_range={1.001186042093316E-5,0.555403256125309},height_95%_HPD={1.8225316266186837,1.8225316266186837},rate_95%_HPD={3.213754898966968E-4,0.0017832930337964386},length_95%_HPD={1.001186042093316E-5,0.15511782345338632},rate=0.0010396285738864855,length=0.046260915416275916,rate_median=8.907956814184068E-4,length_median=0.02634684912698315,height_median=1.8225316266186837,rate_range={1.9610727611077096E-4,0.7244189034031959},height_range={1.8225316266186828,1.8225316266186855},height=1.822531626618385]:0.026343)[&length_range={0.24499341077864845,1.7293282488661519},rate_95%_HPD={9.707580325366273E-4,0.0028570201627714027},length_95%_HPD={0.47321792951480823,0.8229549882203122},length=0.6702861061360683,posterior=0.9999000099990001,height_median=1.8488741513936349,rate_range={6.204240548560308E-4,0.004566624525884177},height_range={1.8225416384791044,2.377934882743993},height_95%_HPD={1.8225416384791044,1.9775289422569342},rate=0.001843060660786945,rate_median=0.001778229897239842,length_median=0.6621175056935916,height=1.8687638168503082]:0.695829)[&length_range={7.415930913046154E-5,0.32816226058622755},rate_95%_HPD={3.300950423970708E-4,0.0017596703582376041},length_95%_HPD={3.3539279901662056E-4,0.11339316192094939},length=0.03780508633152976,posterior=0.059394060593940604,height_median=2.544703217384245,rate_range={2.6253971184599426E-4,0.0033531149835337296},height_range={2.4018411795698884,3.296711812879771},height_95%_HPD={2.4534101823506393,2.632725681976831},rate=9.876381481969873E-4,rate_median=9.02083407793003E-4,length_median=0.02560435878667988,height=2.5442721487793762]:0.056103,('KY559031|ZIKV/Homo_sapiens/Brazil/2016/ZBRY8|Human|2016-01|Brazil'[&length_range={0.06734222269613976,1.313892597181256},height_95%_HPD={2.046575342465758,2.046575342465758},rate_95%_HPD={3.691422898413271E-4,0.001488840102042017},length_95%_HPD={0.3119552910436849,0.5897574432602157},rate=9.83670305196845E-4,length=0.462746754610676,rate_median=8.59246121974201E-4,length_median=0.4589288922226773,height_median=2.046575342465758,rate_range={2.0681226752814207E-4,0.8177091181446794},height_range={2.046575342465757,2.0465753424657587},height=2.0465753424654167]:0.464819,('KY014301|Zika_virus/H.sapiens_wt/BRA/2016/FC_DQ107D1_URI|Human|2016-04-13|Brazil'[&length_range={0.22525072923996992,1.8428132131167323},height_95%_HPD={1.7651545774383521,1.7651545774383521},rate_95%_HPD={6.898791370190833E-4,0.0020520837023142624},length_95%_HPD={0.5845571321086593,0.8837069668205113},rate=0.0014487144091999441,length=0.7400667348330222,rate_median=0.0012900475174521208,length_median=0.7311428244218683,height_median=1.7651545774383521,rate_range={3.966933829674574E-4,1.153019642462889},height_range={1.7651545774383504,1.765154577438353},height=1.765154577438701]:0.711288,'KY785479|Zika_virus/H.sapiens_wt/BRA/2016/FC_DQ60D1_URI|Human|2016-03-30|Brazil'[&length_range={0.33129311455439403,1.7257121417962402},height_95%_HPD={1.8034059435585732,1.8034059435585732},rate_95%_HPD={9.931805050032783E-4,0.0028207685533797643},length_95%_HPD={0.5439216935506197,0.8461922710445711},rate=0.001930854101802723,length=0.7086499093242782,rate_median=0.0017819876524140165,length_median=0.699962869999748,height_median=1.8034059435585732,rate_range={6.697385403909975E-4,0.9576221726114705},height_range={1.8034059435585723,1.803405943558574},height=1.8034059435590688]:0.673036)[&length_range={5.613085975930687E-5,1.0145985603506857},rate_95%_HPD={3.7527677665374036E-4,0.001994801018014082},length_95%_HPD={5.613085975930687E-5,0.1925628782612896},length=0.06655948863234964,posterior=0.4313568643135686,height_median=2.476442278362465,rate_range={2.0870981874998994E-4,0.004557464959585779},height_range={2.1346990581129672,3.2468251767479774},height_95%_HPD={2.310425196150329,2.6184633185329607},rate=0.001083711057585308,rate_median=9.984030735258557E-4,length_median=0.04844192121916735,height=2.485618812933824]:0.034952)[&length_range={2.690363883406377E-5,0.8309743378877719},rate_95%_HPD={3.0165593455263483E-4,0.001924037552910443},length_95%_HPD={2.690363883406377E-5,0.13120574921213946},length=0.04827929459614546,posterior=0.13408659134086592,height_median=2.511394115329798,rate_range={2.641757029879131E-4,0.004143549525164317},height_range={2.227368869133975,3.2054459579313663},height_95%_HPD={2.40641534284102,2.62305991420039},rate=0.0010660262197469894,rate_median=9.754520734094806E-4,length_median=0.03525602431449304,height=2.5178905184146108]:0.089412)[&length_range={0.01024702493980545,1.6204516030084752},rate_95%_HPD={3.4562951683984026E-4,0.0011592281516798854},length_95%_HPD={0.5698478322864786,1.4699864514989511},length=1.1014264753899796,posterior=0.9947005299470053,height_median=2.6008063076937145,rate_range={1.978853998693596E-4,0.0033455742391199444},height_range={2.395275427867797,3.6079677905550844},height_95%_HPD={2.4585612074969507,2.785514401837781},rate=7.202188485905497E-4,rate_median=6.86031644870688E-4,length_median=1.1557973330403215,height=2.609152408081839]:1.1,((('KY559007|ZIKV/Homo_sapiens/Brazil/2016/ZBRX4|Human|2016-04-18|Brazil'[&length_range={0.02672972886594427,1.7141963572497354},height_95%_HPD={1.7514933752527213,1.7514933752527213},rate_95%_HPD={4.363019603716044E-4,0.0015032373837398788},length_95%_HPD={0.39288437019445377,0.9015421975591593},rate=0.0010167513149249904,length=0.7313678608867947,rate_median=8.710247944899482E-4,length_median=0.7443947129789139,height_median=1.7514933752527213,rate_range={2.5235773529011486E-4,1.0225251115549316},height_range={1.7514933752527204,1.7514933752527222},height=1.7514933752532045]:0.743422,'KY559005|ZIKV/Homo_sapiens/Brazil/2016/ZBRX1|Human|2016-04-18|Brazil'[&length_range={0.01671862905638477,1.7141963572497354},height_95%_HPD={1.7514933752527213,1.7514933752527213},rate_95%_HPD={3.3907946976131714E-4,0.001259563599846421},length_95%_HPD={0.3942966609998466,0.9022729095311073},rate=8.772855203770958E-4,length=0.7314103692030943,rate_median=7.374797931779172E-4,length_median=0.74448431419848,height_median=1.7514933752527213,rate_range={2.265013068593884E-4,1.0520575346958392},height_range={1.7514933752527204,1.751493375252723},height=1.7514933752532045]:0.743422)[&length_range={4.912706292863334E-4,1.365397706824309},rate_95%_HPD={2.635971849721158E-4,0.001448401293688665},length_95%_HPD={0.00455649645167755,0.7974412296321294},length=0.37824371895415754,posterior=0.9897010298970103,height_median=2.4949149844380702,rate_range={1.8199407984430773E-4,0.0039055893675832474},height_range={1.9053589285021588,3.4656897325024567},height_95%_HPD={2.148156607635121,2.6530355728118806},rate=7.907439058200509E-4,rate_median=7.249839176535439E-4,length_median=0.35094931956253994,height=2.4812975049220034]:0.34566,(('KY559013|ZIKV/Homo_sapiens/Brazil/2016/ZBRX13|Human|2016-04-24|Brazil'[&length_range={0.033356507915104805,1.0111566963496537},height_95%_HPD={1.735099932629737,1.735099932629737},rate_95%_HPD={4.7679073625635606E-4,0.0020100312993316387},length_95%_HPD={0.17387397915898717,0.8334176361460406},rate=0.0012780093390937245,length=0.46358762657754476,rate_median=0.0010668627466629283,length_median=0.4518255116482526,height_median=1.735099932629737,rate_range={2.873865978683115E-4,1.3384152696585743},height_range={1.735099932629736,1.7350999326297387},height=1.7350999326299374]:0.447375,'KY559019|ZIKV/Homo_sapiens/Brazil/2016/ZBRX103|Human|2016-05-24|Brazil'[&length_range={0.10745542317321455,1.092868598900639},height_95%_HPD={1.6531327195150425,1.6531327195150425},rate_95%_HPD={2.3265379977898865E-4,0.001048068494112341},length_95%_HPD={0.20402879403159346,0.8608639700803247},rate=7.086866797691294E-4,length=0.543085833637484,rate_median=5.864055511282737E-4,length_median=0.5322747651989146,height_median=1.6531327195150425,rate_range={1.6109228553037194E-4,0.8919363569009844},height_range={1.6531327195150416,1.6531327195150434},height=1.6531327195152414]:0.529342)[&length_range={8.882938519541028E-4,0.8264111449240625},rate_95%_HPD={3.234175691374009E-4,0.0016469267715127167},length_95%_HPD={0.00197230108810853,0.5257214088926392},length=0.24746601743693428,posterior=0.9665033496650335,height_median=2.1824745142183666,rate_range={2.0216300365057994E-4,0.004229618942599557},height_range={1.768456440544842,2.6457478617799404},height_95%_HPD={1.8711971213129148,2.507814850339332},rate=9.090741699006654E-4,rate_median=8.415905457386066E-4,length_median=0.24127459823015251,height=2.19112109684409]:0.33944,((('KY559006|ZIKV/Homo_sapiens/Brazil/2016/ZBRX2|Human|2016-04-18|Brazil'[&length_range={0.04449822592952257,1.1429282159309393},height_95%_HPD={1.7514933752527213,1.7514933752527213},rate_95%_HPD={5.367157753566667E-4,0.0018500703441162926},length_95%_HPD={0.39351308916298056,0.859366408411093},rate=0.0012102356708705811,length=0.6937234861536964,rate_median=0.0010729477024916199,length_median=0.716652682848546,height_median=1.7514933752527213,rate_range={3.12785240820123E-4,0.8229422198032067},height_range={1.7514933752527204,1.751493375252723},height=1.7514933752532045]:0.709618,'KY559012|ZIKV/Homo_sapiens/Brazil/2016/ZBRX12|Human|2016-04-19|Brazil'[&length_range={0.12318171139048828,1.012653803266201},height_95%_HPD={1.7487611348155951,1.7487611348155951},rate_95%_HPD={5.035114761864296E-4,0.0017668212630053493},length_95%_HPD={0.3947943301738417,0.8601356485285123},rate=0.0012188678392092281,length=0.6898617626874323,rate_median=0.0010513780519456244,length_median=0.7175066289917904,height_median=1.7487611348155951,rate_range={3.3185864731595017E-4,1.1776786736566733},height_range={1.7487611348155934,1.748761134815596},height=1.748761134815247]:0.71235)[&length_range={2.3078099363527116E-5,0.3862820259031361},rate_95%_HPD={2.984835471148365E-4,0.001710547445797866},length_95%_HPD={2.3078099363527116E-5,0.1442191774693664},length=0.04251029735723955,posterior=0.14188581141885812,height_median=2.4611110903272104,rate_range={2.0680309396613859E-4,0.003346538600833444},height_range={2.0406601761751793,2.672300414695798},height_95%_HPD={2.1521820525326913,2.596553234105712},rate=9.705256402124571E-4,rate_median=8.960130334164547E-4,length_median=0.0251270262233243,height=2.4379262254712435]:0.006761,'KY559017|ZIKV/Homo_sapiens/Brazil/2016/ZBRX100|Human|2016-05-19|Brazil'[&length_range={0.09675592844549219,1.2091884092474645},height_95%_HPD={1.6667939217006733,1.6667939217006733},rate_95%_HPD={3.10809062776079E-4,0.0011922731188041618},length_95%_HPD={0.46871688037136083,0.9597647092364436},rate=8.44809278519214E-4,length=0.7496402201919523,rate_median=6.875746664110834E-4,length_median=0.792249912240016,height_median=1.6667939217006733,rate_range={2.0402259930788893E-4,1.2250887048259764},height_range={1.6667939217006715,1.6667939217006742},height=1.666793921700474]:0.801078)[&length_range={2.4431218064169258E-5,0.4146155793594004},rate_95%_HPD={3.0753517350725463E-4,0.0017868230895607279},length_95%_HPD={2.4431218064169258E-5,0.13903523199094403},length=0.03859327995130205,posterior=0.07689231076892311,height_median=2.4678721126797765,rate_range={2.4633926922706804E-4,0.004146088330113543},height_range={2.0274922695332,2.7161954344674486},height_95%_HPD={2.180857857033799,2.6103813948831993},rate=9.871523969870908E-4,rate_median=9.159307288898534E-4,length_median=0.02256752407533602,height=2.44771075073694]:0.018524,'KY559011|ZIKV/Homo_sapiens/Brazil/2016/ZBRX11|Human|2016-04-19|Brazil'[&length_range={0.08590041962776485,1.1089661289961743},height_95%_HPD={1.7487611348155951,1.7487611348155951},rate_95%_HPD={4.191079177768294E-4,0.0015289143665758419},length_95%_HPD={0.3946790548705068,0.8713277105283495},rate=9.822989023984129E-4,length=0.6811055952529157,rate_median=8.708488259329202E-4,length_median=0.7148696876058587,height_median=1.7487611348155951,rate_range={2.575389177893203E-4,0.6638004158566659},height_range={1.7487611348155943,1.748761134815597},height=1.748761134815247]:0.737635)[&length_range={1.5370655259694388E-5,0.32741048318541033},rate_95%_HPD={3.4622672121920707E-4,0.001896002810488048},length_95%_HPD={1.5370655259694388E-5,0.10736886503880072},length=0.033580638742619594,posterior=0.12288771122887711,height_median=2.4863965043727174,rate_range={2.0929523545419186E-4,0.0034674004030077338},height_range={2.089472985649126,2.713792325993133},height_95%_HPD={2.1944769240771675,2.6217254796178713},rate=9.849965767489061E-4,rate_median=9.040702183997632E-4,length_median=0.02126052274713386,height=2.4717278083778833]:0.035518)[&length_range={0.019209567906819824,1.1277968413694},rate_95%_HPD={4.3126486916294463E-4,0.002330439371650722},length_95%_HPD={0.05152542231886992,0.6808291251613725},length=0.3489510626536398,posterior=0.9998000199980002,height_median=2.5219144688555604,rate_range={2.804558955312644E-4,0.004788976786688112},height_range={2.0513507584328217,2.8944215911836606},height_95%_HPD={2.231888366670168,2.6525178739487973},rate=0.0012541030829208721,rate_median=0.001143950448414536,length_median=0.32314264796039804,height=2.508193677545799]:0.31866)[&length_range={0.03108916943922546,1.2433743163108617},rate_95%_HPD={3.598527518607905E-4,0.0016769871588717183},length_95%_HPD={0.11936934744452854,0.9138637792005002},length=0.49589734137987773,posterior=0.9998000199980002,height_median=2.8405749640156626,rate_range={1.969643321643454E-4,0.004921131550132786},height_range={2.3088060726943964,3.628806069563542},height_95%_HPD={2.4692928844670887,3.250794979444161},rate=9.543593218616311E-4,rate_median=8.875293202911575E-4,length_median=0.477650210390717,height=2.857520790840189]:0.519374,'FLSR103|MU-1|NA|2016-08-09|USA'[&length_range={0.027207764949847668,2.450666768339985},height_95%_HPD={1.4427502058538266,1.4427502058538266},rate_95%_HPD={6.566323185593603E-4,0.0015216340173461907},length_95%_HPD={1.5508489991342604,2.280721558289107},rate=0.001147905348324541,length=1.9104834216305098,rate_median=0.0010461888133765568,length_median=1.9171986215091281,height_median=1.4427502058538266,rate_range={4.6071356331674396E-4,0.7805591221998298},height_range={1.4427502058538257,1.4427502058538284},height=1.442750205853501]:1.917199)[&length_range={0.028815557105809297,1.3094397099422972},rate_95%_HPD={3.908283203292719E-4,0.00180506978324143},length_95%_HPD={0.10812012201641741,0.782528906454854},length=0.42333017808387735,posterior=0.9998000199980002,height_median=3.3599488273629547,rate_range={2.3691565581872566E-4,0.004280291026171662},height_range={2.4694594242594037,3.8934169741938116},height_95%_HPD={2.995158964594071,3.7245975206364266},rate=0.0010196972914867776,rate_median=9.470839067280672E-4,length_median=0.40347139004536103,height=3.3534181322200793]:0.340857)[&length_range={2.561676588941353E-5,0.7149284261208946},rate_95%_HPD={2.901550759425262E-4,0.0016384370136419868},length_95%_HPD={2.561676588941353E-5,0.3070726850553136},length=0.09978575305652775,posterior=0.16178382161783822,height_median=3.7008059296060027,rate_range={1.9649968692583448E-4,0.0027680276484252503},height_range={2.9558101938934818,4.001798142315973},height_95%_HPD={3.385164667085904,3.9133456085903036},rate=9.159658788247118E-4,rate_median=8.509943385126716E-4,length_median=0.06948128817321186,height=3.6926925306340155]:0.108579)[&length_range={1.3499146680873153E-4,0.3714879004946088},rate_95%_HPD={3.0042547788840306E-4,0.0016688234588425296},length_95%_HPD={1.3499146680873153E-4,0.1525618370427395},length=0.05859303630713629,posterior=0.023397660233976603,height_median=3.809384519629825,rate_range={3.0042547788840306E-4,0.002755177181358273},height_range={3.5896691019089295,4.030853004413136},height_95%_HPD={3.6703065039127947,4.030853004413136},rate=9.478195766582199E-4,rate_median=8.79314457535929E-4,length_median=0.043778395132904935,height=3.817152555234019]:0.146218,((((('KU527068|Natal_RGN|Human|2015|Brazil'[&length_range={0.00964573303853955,0.9671477944397102},height_95%_HPD={3.046575342465758,3.046575342465758},rate_95%_HPD={9.865616742962423E-4,0.0030583020592077482},length_95%_HPD={0.4244023918534965,0.83468792630774},rate=0.002027044685528024,length=0.6240399372206679,rate_median=0.0018786956863045693,length_median=0.6325570526604651,height_median=3.046575342465758,rate_range={6.453996749631323E-4,0.7169786660295014},height_range={3.046575342465757,3.0465753424657587},height=3.046575342465305]:0.628029,'KU926310|Rio_S1|Human|2016-01-29|Brazil'[&length_range={0.1502049648738648,2.052059433241154},height_95%_HPD={1.9700726102253157,1.9700726102253157},rate_95%_HPD={6.798487258046188E-4,0.001548123129659176},length_95%_HPD={1.5046763411459194,1.9148901082169578},rate=0.0011528734189875413,length=1.6997921406410037,rate_median=0.0010621265402484478,length_median=1.708542218053628,height_median=1.9700726102253157,rate_range={4.7682461543881557E-4,0.7032481430135834},height_range={1.9700726102253148,1.9700726102253165},height=1.9700726102252129]:1.704532)[&length_range={8.107575721094662E-5,0.47123180000894926},rate_95%_HPD={3.336752162698406E-4,0.0018585996824455856},length_95%_HPD={8.107575721094662E-5,0.24189074246865205},length=0.10278782524828776,posterior=0.9117088291170883,height_median=3.6746042066198896,rate_range={2.0783551419992438E-4,0.003914424178915393},height_range={3.201811354408239,3.9886959505422457},height_95%_HPD={3.4529690411889646,3.854633176340194},rate=0.0010225699309976825,rate_median=9.435049475307591E-4,length_median=0.08747116999431315,height=3.662401049230606]:0.101496,(((('KY014302|Zika_virus/H.sapiens_wt/DOM/2016/BB_0216_SER|Human|2016-04-21|Dominican_Republic'[&length_range={0.0025834037663121645,1.4033313819564759},height_95%_HPD={1.7432966539411154,1.7432966539411154},rate_95%_HPD={4.7847013780705086E-4,0.0017049093302509508},length_95%_HPD={0.4139794185343155,0.9092685976641519},rate=0.001119671328439841,length=0.7363145724286805,rate_median=0.001024416296313311,length_median=0.7490344400864299,height_median=1.7432966539411154,rate_range={2.606569316773798E-4,0.48245464918263964},height_range={1.7432966539411145,1.7432966539411163},height=1.7432966539413968]:0.733299,'KY014304|Zika_virus/H.sapiens_wt/DOM/2016/BB_0180_SER|Human|2016-04-18|Dominican_Republic'[&length_range={0.037379029590703716,1.3280718105074953},height_95%_HPD={1.7514933752527213,1.7514933752527213},rate_95%_HPD={3.6823770253108164E-4,0.0013080547693732235},length_95%_HPD={0.40578269722270965,0.9013053244716511},rate=9.116349133774844E-4,length=0.7210348772477974,rate_median=7.612102789718166E-4,length_median=0.7364180111067475,height_median=1.7514933752527213,rate_range={2.3686442640950117E-4,1.1431768854310151},height_range={1.7514933752527204,1.7514933752527222},height=1.7514933752532045]:0.725103)[&length_range={4.382451072348914E-5,0.7804431962409462},rate_95%_HPD={2.8381101218445264E-4,0.0016845561662515438},length_95%_HPD={4.382451072348914E-5,0.35133022468513797},length=0.13263375584844586,posterior=0.6371362863713629,height_median=2.4765960093266526,rate_range={2.2124631671092398E-4,0.004014856309031388},height_range={1.893554950702951,3.05626637931765},height_95%_HPD={2.15986626161585,2.6430894033686054},rate=9.27093660519662E-4,rate_median=8.557070390455742E-4,length_median=0.1003228433200758,height=2.452269303526164]:0.158628,((((('KY785441|Zika_virus/H.sapiens_wt/DOM/2016/BB_0433_SER|Human|2016-06-13|Dominican_Republic'[&length_range={0.02282070010158077,1.4809355217013556},height_95%_HPD={1.598487910771837,1.598487910771837},rate_95%_HPD={5.982241038724397E-4,0.0017304546702670606},length_95%_HPD={0.6452568515408079,1.0550042878318138},rate=0.0012082186991785129,length=0.8900873890077704,rate_median=0.0010929795331386116,length_median=0.8894255448279744,height_median=1.598487910771837,rate_range={3.8071698180556276E-4,0.8320734711985276},height_range={1.5984879107718362,1.598487910771838},height=1.5984879107713945]:0.873704,('KY785435|Zika_virus/H.sapiens_wt/DOM/2016/MA_WGS16-024_SER|Human|2016-07-07|Dominican_Republic'[&length_range={0.05493779334359128,1.5987880610945093},height_95%_HPD={1.5329141402798996,1.5329141402798996},rate_95%_HPD={3.323453693696258E-4,0.0015502855428426324},length_95%_HPD={0.148520366269435,0.7792059492180656},rate=9.887295350629022E-4,length=0.4685788580346314,rate_median=8.278944723100483E-4,length_median=0.46890307526164277,height_median=1.5329141402798996,rate_range={2.4497602745297825E-4,1.0488735678908065},height_range={1.5329141402798987,1.5329141402799014},height=1.5329141402798996]:0.468903,'KY785484|Zika_virus/H.sapiens_wt/DOM/2016/MA_WGS16-011_SER|Human|2016-06-06|Dominican_Republic'[&length_range={0.02018635469874308,0.94874018480452},height_95%_HPD={1.6176135938319476,1.6176135938319476},rate_95%_HPD={3.1423782404646223E-4,0.001794233968030652},length_95%_HPD={0.060184384890817455,0.6905757699101351},rate=0.00108364005265815,length=0.3838046587500944,rate_median=9.043382931969836E-4,length_median=0.38420362170959477,height_median=1.6176135938319476,rate_range={2.2178649861732518E-4,1.0016720247625084},height_range={1.6176135938319467,1.6176135938319511},height=1.6176135938316973]:0.384204)[&length_range={0.013952256084665215,1.1789132273416778},rate_95%_HPD={3.4018489018289435E-4,0.001530858905697975},length_95%_HPD={0.1500871560818835,0.8411810638677912},length=0.48232392274635694,posterior=0.9998000199980002,height_median=2.0018172155415423,rate_range={1.7853760789260901E-4,0.0032647756420977445},height_range={1.6377999485306907,2.5663537786364676},height_95%_HPD={1.677797978722765,2.3081893637420827},rate=8.721975475231473E-4,rate_median=8.135740471091731E-4,length_median=0.4618186493539056,height=2.0014213343342973]:0.470374)[&length_range={1.5014102083377168E-5,0.4176538693197105},rate_95%_HPD={3.775103552223765E-4,0.0018164372487944045},length_95%_HPD={1.5014102083377168E-5,0.17261272303692676},length=0.043269580103968634,posterior=0.030896910308969103,height_median=2.4721914542833328,rate_range={2.4633926922706804E-4,0.0033589721118476574},height_range={2.128844335870557,2.6523007848168154},height_95%_HPD={2.2698217329917023,2.5986466761388693},rate=0.0010026328374794934,rate_median=9.486231115439706E-4,length_median=0.02066797463798631,height=2.4757277904189907]:0.116727,((('MH063261|ZIKV/Homo_sapiens/Cuba/2017/FL049U|Human|2017-09-24|Cuba'[&length_range={0.22888907231272837,2.38938986204062},height_95%_HPD={0.31780821917800495,0.31780821917800495},rate_95%_HPD={5.307008322665493E-4,0.0017391364818126601},length_95%_HPD={0.6012036302691874,1.347964933147558},rate=0.0011977294802987249,length=0.9999763425492937,rate_median=0.0010719155936503362,length_median=0.9879771173386747,height_median=0.31780821917800495,rate_range={3.3233420636353406E-4,0.8411802203792182},height_range={0.31780821917800317,0.31780821917800495},height=0.31780821917800495]:0.987977,'FL257|ZIKV/Homo_sapiens/Cuba|Human|2018-01-18|Cuba'[&length_range={0.6370216345949264,2.5396919034092806},rate_95%_HPD={5.114806080473538E-4,0.0014427514763511486},length_95%_HPD={0.9165616652787631,1.6624807494560878},rate=0.0011838817303090902,length=1.3178713375045192,rate_median=9.205278698338035E-4,length_median=1.3058065299866257,rate_range={3.204362160099241E-4,2.3442694570298923},height=0.0]:1.305785)[&length_range={0.0786293845121544,2.1675441196213865},rate_95%_HPD={2.9708553765112755E-4,0.0010593491288338076},length_95%_HPD={0.6679748193838015,1.58196790568738},length=1.137452420613126,posterior=0.9998000199980002,height_median=1.3057853365166796,rate_range={1.9702625720521106E-4,0.003266780897450704},height_range={0.6370216345949267,2.502335259270525},height_95%_HPD={0.9185114399831646,1.6624807494560878},rate=6.381256001128299E-4,rate_median=6.053982993014819E-4,length_median=1.1562532405402832,height=1.3177227229184822]:1.170927,('KY785420|Zika_virus/H.sapiens_wt/DOM/2016/BB_0183_SER|Human|2016-04-18|Dominican_Republic'[&length_range={0.005709715219222478,0.8433292687280147},height_95%_HPD={1.7514933752527213,1.7514933752527213},rate_95%_HPD={3.6560557447423274E-4,0.0015733796617143105},length_95%_HPD={0.1404712620876054,0.6390226609441267},rate=9.923360537107248E-4,length=0.4188189574089754,rate_median=8.499631150856226E-4,length_median=0.4235399996728213,height_median=1.7514933752527213,rate_range={2.0337546709412325E-4,0.8619594340125946},height_range={1.7514933752527204,1.751493375252723},height=1.7514933752532045]:0.423528,'KY014318|Zika_virus/H.sapiens_wt/DOM/2016/BB_0269_SER|Human|2016-04-27|Dominican_Republic'[&length_range={0.028278474874295023,0.867919432662605},height_95%_HPD={1.726903211318131,1.726903211318131},rate_95%_HPD={3.979444592050786E-4,0.0016293765328652878},length_95%_HPD={0.16506142602219565,0.663612824878717},rate=0.0010635139421332246,length=0.44341408752276645,rate_median=9.21900003231012E-4,length_median=0.44813016360741154,height_median=1.726903211318131,rate_range={2.347729992819776E-4,0.9064023076022797},height_range={1.7269032113181302,1.7269032113181328},height=1.726903211318131]:0.448119)[&length_range={0.013808392142558024,0.8114145731271969},rate_95%_HPD={3.7753050678644885E-4,0.0017573189197950846},length_95%_HPD={0.08443047465498088,0.5732795905287591},length=0.33110950882022133,posterior=0.9997000299970003,height_median=2.175021725032203,rate_range={2.200976955562309E-4,0.004049171781031373},height_range={1.7895392063096285,2.594822643980736},height_95%_HPD={1.8930171157967695,2.390516036196848},rate=9.973606640772872E-4,rate_median=9.285338441603053E-4,length_median=0.32497479967109366,height=2.170283346595389]:0.30169)[&length_range={1.664239981380433E-5,0.46745344585768533},rate_95%_HPD={3.418994925759101E-4,0.0017800226176128457},length_95%_HPD={1.664239981380433E-5,0.16239495959629568},length=0.04462432278667812,posterior=0.0365963403659634,height_median=2.4767118421603653,rate_range={1.920855404026135E-4,0.0033816078755568753},height_range={2.089753304459796,2.6506217797389633},height_95%_HPD={2.2464633602945048,2.584556168238201},rate=9.759309030739413E-4,rate_median=8.927115183561287E-4,length_median=0.02207633500968309,height=2.475760828293306]:0.109201,((('KY785465|Zika_virus/H.sapiens_wt/DOM/2016/BB_0085_URI|Human|2016-04-07|Dominican_Republic'[&length_range={0.05919297076047725,0.9575790113252816},height_95%_HPD={1.7815480200613365,1.7815480200613365},rate_95%_HPD={3.710294615748965E-4,0.0013133000083670895},length_95%_HPD={0.4112707591946281,0.8411476429729943},rate=8.799275030288859E-4,length=0.6860172207847156,rate_median=7.681313278451149E-4,length_median=0.6951189567090186,height_median=1.7815480200613365,rate_range={2.0540316553745204E-4,0.7642152482947734},height_range={1.7815480200613356,1.7815480200613374},height=1.7815480200611926]:0.671057,('MH063260|ZIKV/Homo_sapiens/Cuba/2017/FL047U|Human|2017-08-08|Cuba'[&length_range={0.4031593414530722,2.0701919673932645},height_95%_HPD={0.44657534246584873,0.44657534246584873},rate_95%_HPD={6.876925108753015E-4,0.0023027500827241215},length_95%_HPD={0.6512455421426251,1.74263223836914},rate=0.0015258861178287172,length=1.0169438277392162,rate_median=0.0013749643534425489,length_median=0.9798394271501694,height_median=0.44657534246584873,rate_range={4.4350423638278406E-4,0.9317206881443554},height_range={0.44657534246584696,0.4465753424658496},height=0.4465753424657261]:0.979895,'MH063264|ZIKV/Homo_sapiens/Cuba/2017/FL055Se|Human|2017-08-13|Cuba'[&length_range={0.41685797159008653,2.083890597530279},height_95%_HPD={0.4328767123288344,0.4328767123288344},rate_95%_HPD={6.81135069735736E-4,0.002113184205651225},length_95%_HPD={0.6649441722796394,1.7563308685061543},rate=0.0014267118532428858,length=1.0306604354591256,rate_median=0.0012867579744357083,length_median=0.9936483981497699,height_median=0.4328767123288344,rate_range={4.0681104413606186E-4,0.8919363569009844},height_range={0.4328767123288335,0.4328767123288362},height=0.4328767123288344]:0.993593)[&length_range={0.024929220406074037,1.7146130290691626},rate_95%_HPD={3.296867183767154E-4,0.0013137250367993092},length_95%_HPD={0.3184009394665317,1.4186392776839167},length=0.975888403076333,posterior=0.9999000099990001,height_median=1.4264699400473113,rate_range={2.0330341650073578E-4,0.0031563765540056185},height_range={0.8497346839189208,2.5167673098591132},height_95%_HPD={1.097820884608474,2.1892075808349887},rate=7.656577656793475E-4,rate_median=7.192056691969612E-4,length_median=1.025137183865277,height=1.4635256507456238]:1.026135)[&length_range={1.5827866251028055E-4,0.5019610130684069},rate_95%_HPD={3.2685235023261405E-4,0.0016505792258938716},length_95%_HPD={1.5827866251028055E-4,0.3550356780785626},length=0.0858021252163073,posterior=0.0375962403759624,height_median=2.4526048463362686,rate_range={2.3878780468698983E-4,0.0026780627235613447},height_range={1.8407409908218137,2.6582899236157522},height_95%_HPD={2.1220502439407682,2.5864183004366432},rate=9.122914323616311E-4,rate_median=8.401956973312218E-4,length_median=0.035331517055517736,height=2.408639330175192]:0.012456,'MF098766|Dominican_Rep_Rus_5RMN_2016_Russia|Human|2016-05-31|Dominican_Republic'[&length_range={0.004492318604958578,1.4865571342594746},height_95%_HPD={1.634007036454932,1.634007036454932},rate_95%_HPD={4.415885136368656E-4,0.0013946356138104022},length_95%_HPD={0.5970727701405218,0.9947071702407451},rate=9.575644060476175E-4,length=0.8464826501889455,rate_median=8.629020927523264E-4,length_median=0.8507478582171717,height_median=1.634007036454932,rate_range={3.0119238286526807E-4,0.6176767666942894},height_range={1.6340070364549284,1.6340070364549328},height=1.634007036454932]:0.831054)[&length_range={8.157150696086468E-4,0.3428756125908894},rate_95%_HPD={3.2056846010690806E-4,0.0017241600525629154},length_95%_HPD={8.157150696086468E-4,0.2726490645048534},length=0.06957269882925898,posterior=0.0038996100389961006,height_median=2.465061030264423,rate_range={3.2056846010690806E-4,0.0019577276154985374},height_range={2.147105553878576,2.585320771170932},height_95%_HPD={2.2275295740273777,2.585320771170932},rate=9.188767059603373E-4,rate_median=8.564260565649313E-4,length_median=0.025064935653504872,height=2.445087561864754]:0.09021,('KX922707|ZIKV/Homo_sapiens/USA/2016/FL039U|Human|2016-08-17|USA'[&length_range={0.2134689343727041,1.690669608418868},height_95%_HPD={1.4208922823563626,1.4208922823563626},rate_95%_HPD={5.047434796890662E-4,0.0015388713155229446},length_95%_HPD={0.7128314384029291,1.1450803094379842},rate=0.0011218158860057117,length=0.8874172671541576,rate_median=9.70534626159079E-4,length_median=0.8727116387422567,height_median=1.4208922823563626,rate_range={3.209837345869149E-4,1.1995016648067978},height_range={1.420892282356359,1.4208922823563634},height=1.4208922823563626]:0.872366,'KU853013|Dominican_Republic/2016/PD2_Italy|Human|2016-02-01|Dominican_Republic'[&length_range={0.03376910821672352,1.1496860018612933},height_95%_HPD={1.9618758889139372,1.9618758889139372},rate_95%_HPD={4.467249979024337E-4,0.00191517100431513},length_95%_HPD={0.17184783184535446,0.6042492128976797},rate=0.0012097051364647069,length=0.3465709075554139,rate_median=0.001026607487203583,length_median=0.3318720452681121,height_median=1.9618758889139372,rate_range={2.604708679367477E-4,1.197261596925914},height_range={1.9618758889139354,1.961875888913938},height=1.9618758889140337]:0.331383)[&length_range={0.002074371226281624,0.6340300434968391},rate_95%_HPD={3.48958087483869E-4,0.0018648397122843707},length_95%_HPD={0.015866907610832648,0.39435929318199037},length=0.20561132732420495,posterior=0.996000399960004,height_median=2.293258415719724,rate_range={1.9466202961400912E-4,0.004536881578526104},height_range={1.9956449971306607,3.1115618907752305},height_95%_HPD={2.1323539161085336,2.5641980401135576},rate=0.0010372439485060085,rate_median=9.512306336884418E-4,length_median=0.2062849934088522,height=2.307751467029088]:0.262012)[&length_range={2.485170566761674E-4,0.030642387848522468},rate_95%_HPD={5.353214142698426E-4,0.0011749491056054686},length_95%_HPD={2.485170566761674E-4,0.030642387848522468},length=0.009557906535818627,posterior=4.999500049995E-4,height_median=2.555270660944979,rate_range={5.353214142698426E-4,0.0011749491056054686},height_range={2.197119446075506,2.5882733405668086},height_95%_HPD={2.197119446075506,2.5882733405668086},rate=9.724761530934267E-4,rate_median=0.0011237018728917879,length_median=0.003817495083388689,height=2.4769971283238434]:0.030642)[&length_range={0.0030052019766020344,0.028614119961654527},rate_95%_HPD={6.085405821274934E-4,9.58033345014636E-4},length_95%_HPD={0.0030052019766020344,0.028614119961654527},length=0.019430909254694335,posterior=2.9997000299970003E-4,height_median=2.5859130487935014,rate_range={6.085405821274934E-4,9.58033345014636E-4},height_range={2.5111015333641666,2.5972003223247113},height_95%_HPD={2.5111015333641666,2.5972003223247113},rate=7.58710070558858E-4,rate_median=7.095562845344448E-4,length_median=0.026673405825826446,height=2.5647383014941263]:0.003005)[&rate=4.8210013123154544E-4,length=0.026594114631361077,posterior=9.999000099990002E-5,height=2.5889182507701034]:0.026594,('KY014305|Zika_virus/H.sapiens_wt/DOM/2016/BB_0076_SER|Human|2016-04-05|Dominican_Republic'[&length_range={0.05551475051942534,1.0772523522708872},height_95%_HPD={1.7870125009358162,1.7870125009358162},rate_95%_HPD={4.446702850305847E-4,0.001470701800625554},length_95%_HPD={0.47791782364070334,0.8545225664099916},rate=9.660037956598317E-4,length=0.6988519128532663,rate_median=8.862498445225668E-4,length_median=0.6999162459682591,height_median=1.7870125009358162,rate_range={2.4929900976722774E-4,0.4536844073424398},height_range={1.7870125009358153,1.787012500935817},height=1.7870125009358162]:0.80912,(((('MF384325|mosquito/Haiti/1682/2016|Mosquito|2016-05-17|Haiti'[&length_range={0.007694329556442447,0.8860383962357532},height_95%_HPD={1.672258402575153,1.672258402575153},rate_95%_HPD={3.691288251932686E-4,0.0015054758404575391},length_95%_HPD={0.24979655242410614,0.6583924096912765},rate=9.647302222811818E-4,length=0.47891626069643145,rate_median=8.559488128162924E-4,length_median=0.49127757070062694,height_median=1.672258402575153,rate_range={2.2794861011792594E-4,0.6418647435318348},height_range={1.6722584025751521,1.672258402575154},height=1.6722584025754588]:0.491283,'KX673530|PHE_semen_Guadeloupe_United_Kingdom|Unknown|2016-04-21|Guadeloupe'[&length_range={0.05830509554296559,0.8150001448697908},height_95%_HPD={1.7432966539411154,1.7432966539411154},rate_95%_HPD={5.35803823124592E-4,0.002127638060736304},length_95%_HPD={0.17902888631847036,0.5873541583253141},rate=0.0013503243869861191,length=0.4079159540202458,rate_median=0.0011946395274963781,length_median=0.4202393193346645,height_median=1.7432966539411154,rate_range={3.462624327756316E-4,0.8111481086935074},height_range={1.7432966539411137,1.7432966539411163},height=1.7432966539413968]:0.420245)[&length_range={0.04408635824634821,0.7837476358536717},rate_95%_HPD={5.057660198110162E-4,0.00220524541098284},length_95%_HPD={0.13091648861189809,0.5493688133825816},length=0.3317457960181921,posterior=0.9999000099990001,height_median=2.1635414289294426,rate_range={2.6578216098595324E-4,0.004426853839574079},height_range={1.8016017494840808,2.558296798810906},height_95%_HPD={1.9223255402595858,2.3306508122664296},rate=0.0012847525154300844,rate_median=0.0012030742628108965,length_median=0.32347234767823196,height=2.1512217854647084]:0.294396,('KY785453|Zika_virus/H.sapiens_wt/DOM/2016/MA_WGS16-007_SER|Human|2016-05-10|Dominican_Republic'[&length_range={0.015880732573377188,0.7726265233450569},height_95%_HPD={1.6913840856352635,1.6913840856352635},rate_95%_HPD={4.125234815316651E-4,0.0019994045360123614},length_95%_HPD={0.09671277325239647,0.5687855821151508},rate=0.0012341897831461004,length=0.3396370965421728,rate_median=0.0010378423835607394,length_median=0.34400928692595123,height_median=1.6913840856352635,rate_range={1.9862519972461802E-4,1.1840948464323175},height_range={1.6913840856352618,1.6913840856352644},height=1.6913840856355329]:0.344031,'KY014300|Zika_virus/H.sapiens_wt/DOM/2016/BB_0208_SER|Human|2016-04-20|Dominican_Republic'[&length_range={0.004163297684636413,0.7179817146020788},height_95%_HPD={1.7460288943782416,1.7460288943782416},rate_95%_HPD={3.079619044476355E-4,0.0015232514240610309},length_95%_HPD={0.04206796450941841,0.5141407733721728},rate=9.031628272572396E-4,length=0.2849988329782591,rate_median=7.764927301902547E-4,length_median=0.2893644781829732,height_median=1.7460288943782416,rate_range={1.975721533855184E-4,0.6475295106670618},height_range={1.7460288943782407,1.7460288943782425},height=1.7460288943783298]:0.289387)[&length_range={0.038030396372275455,0.8181149186425898},rate_95%_HPD={4.223107358261437E-4,0.001788087005928977},length_95%_HPD={0.178777003617963,0.7191744855813598},length=0.43845127964593605,posterior=0.9999000099990001,height_median=2.035415511726076,rate_range={2.5217622211340856E-4,0.0037555931035595683},height_range={1.7501921920628778,2.4640106089803204},height_95%_HPD={1.78809685888766,2.260047940699762},rate=0.0010393252836524882,rate_median=9.760429926327844E-4,length_median=0.4249878135118176,height=2.0310535578138227]:0.422522)[&length_range={1.3080047431834885E-4,0.42425736184815666},rate_95%_HPD={3.769425843195106E-4,0.0019764923885836343},length_95%_HPD={2.187778561406617E-4,0.1920509331891469},length=0.06567550245590328,posterior=0.5057494250574942,height_median=2.457937325896955,rate_range={2.377272074244574E-4,0.004361376890324963},height_range={2.1003044509610707,2.685995332271601},height_95%_HPD={2.27527813896978,2.581811223200456},rate=0.0010814597241094288,rate_median=9.993417546588434E-4,length_median=0.048503183228786995,height=2.4501092298469143]:0.077785,((('KY075937|ZIKV/Aedes_aegypti/USA/2016/FL05M|Mosquito|2016-09-09|USA'[&length_range={0.07040706394890806,0.9113482260591157},height_95%_HPD={1.3580507523017782,1.358050752301779},rate_95%_HPD={4.361241596565096E-4,0.0018038122579289374},length_95%_HPD={0.15275983071160515,0.41074826628276595},rate=0.001165202606605966,length=0.27823379799448444,rate_median=9.878531804624444E-4,length_median=0.26578933702331997,height_median=1.3580507523017786,rate_range={2.3365732272145176E-4,1.2226865275917247},height_range={1.3580507523017773,1.3580507523017795},height=1.3580507523019623]:0.266073,('KX922705|ZIKV/Homo_sapiens/USA/2016/FL032U|Human|2016-08-05|USA'[&length_range={0.008387182819661332,1.2399091913269795},height_95%_HPD={1.4536791676023304,1.4536791676023317},rate_95%_HPD={4.322167002287022E-4,0.0025163997914841724},length_95%_HPD={0.02001502336121108,0.18141568366793015},rate=0.0015035836191716456,length=0.09571730462128872,rate_median=0.0012729861449021081,length_median=0.08560983397267208,height_median=1.4536791676023313,rate_range={2.9061540285396577E-4,1.1950348973187428},height_range={1.45367916760233,1.453679167602333},height=1.4536791676020666]:0.115365,(('KY785459|Zika_virus/H.sapiens_wt/USA/2016/MA_WGS16-034_SER|Human|2016-08-15|USA'[&length_range={1.6011877845834022E-7,0.22820026023745354},height_95%_HPD={1.4263567632308414,1.4263567632308431},rate_95%_HPD={3.073054665931085E-4,0.0017891830934639791},length_95%_HPD={1.6011877845834022E-7,0.09628055668832491},rate=0.0011220093141727833,length=0.03543901508485227,rate_median=9.130318821790498E-4,length_median=0.027922453430547334,height_median=1.4263567632308423,rate_range={1.8753994644486377E-4,1.3667681751527831},height_range={1.4263567632308405,1.426356763230844},height=1.426356763231055]:0.068544,('KX922708|ZIKV/Aedes_aegypti/USA/2016/FL04M|Mosquito|2016-09-04|USA'[&length_range={0.01673234689750247,0.3347802247181122},height_95%_HPD={1.371711954487636,1.3717119544876377},rate_95%_HPD={5.596458468691585E-4,0.0027478423839299624},length_95%_HPD={0.0419141487514294,0.18819863196318787},rate=0.0016120725546711469,length=0.10900133176525012,rate_median=0.0014162342291614627,length_median=0.10432003059677997,height_median=1.3717119544876368,rate_range={2.2902782713400598E-4,0.8684567503951688},height_range={1.3717119544876333,1.3717119544876382},height=1.3717119544873997]:0.092052,('MF988743|MB16-23|Mosquito|2016-09-01|USA'[&length_range={0.002352236206820235,0.32536996778261584},height_95%_HPD={1.3799086757990144,1.3799086757990162},rate_95%_HPD={3.428729252502483E-4,0.0018913778115585457},length_95%_HPD={0.016182585193110777,0.15146135890469514},rate=0.001158855769350142,length=0.08008346275813977,rate_median=9.623690274182902E-4,length_median=0.07381358045626496,height_median=1.3799086757990153,rate_range={2.2061697002902242E-4,1.1798055050019365},height_range={1.3799086757990136,1.379908675799017},height=1.3799086757990153]:0.056564,'FLUR096|M9M14|NA|2016-09-03|USA'[&length_range={0.007816717081072566,0.46808305653047855},height_95%_HPD={1.374444194924762,1.3744441949247639},rate_95%_HPD={3.4629823833725486E-4,0.001890705190855465},length_95%_HPD={0.023357677040203306,0.16656061796274946},rate=0.0011398359885349905,length=0.08973937914606572,rate_median=9.662116746705467E-4,length_median=0.0838299349217777,height_median=1.374444194924763,rate_range={1.5739819887432052E-4,0.9466326252573827},height_range={1.3744441949247612,1.3744441949247643},height=1.37444419492463]:0.062029)[&length_range={3.098843853521771E-5,0.1941394256514808},rate_95%_HPD={3.6391525692074897E-4,0.0018580132698752898},length_95%_HPD={3.098843853521771E-5,0.08867731457673411},length=0.03312217353063922,posterior=0.25837416258374163,height_median=1.4364730253664921,rate_range={2.48924987124835E-4,0.003839899748315771},height_range={1.3822609120058358,1.5872916540411772},height_95%_HPD={1.3889252790865942,1.5054517417681739},rate=9.99056778614914E-4,rate_median=9.112218652830136E-4,length_median=0.026157913852732473,height=1.4413126830946086]:0.027291)[&length_range={2.9323555159166403E-5,0.14430857660888585},rate_95%_HPD={3.249626115318397E-4,0.0017781743597698918},length_95%_HPD={5.4129749910813985E-5,0.05847766916895125},length=0.01940581623792131,posterior=0.1264873512648735,height_median=1.463763801513133,rate_range={2.1906619491274644E-4,0.002901992290057588},height_range={1.3986685322818975,1.6140694800069744},height_95%_HPD={1.4131459338658647,1.5362294372684362},rate=0.0010069952390880895,rate_median=9.297107618488161E-4,length_median=0.01367491170533186,height=1.468145893819927]:0.031137)[&length_range={2.646690807617258E-4,0.30906024695695544},rate_95%_HPD={3.8125427898825533E-4,0.0020643852008049384},length_95%_HPD={0.0015094943837044017,0.11666197892113273},length=0.0490690214466336,posterior=0.9978002199780022,height_median=1.4949008294363328,rate_range={2.146879398634109E-4,0.00504198626958971},height_range={1.426471813555072,1.7064921792057488},height_95%_HPD={1.4372992982254251,1.5731049568777538},rate=0.0011244611381694373,rate_median=0.0010351002628285469,length_median=0.04140698227823969,height=1.49952912795841]:0.034571,('KY325473|Zika_virus/H.sapiens_wt/USA/2016/FLUR022|Human|2016-08-31|USA'[&length_range={0.027231408984444316,0.4849413555418882},height_95%_HPD={1.3826409162361406,1.382640916236142},rate_95%_HPD={4.0504923139020554E-4,0.001991844020911247},length_95%_HPD={0.05007839700402905,0.23766577472619344},rate=0.0011779208743731737,length=0.14076764074917408,rate_median=0.001040173795017954,length_median=0.13451837102748687,height_median=1.3826409162361415,rate_range={2.2162520247459672E-4,0.6418647435318348},height_range={1.3826409162361402,1.3826409162361424},height=1.382640916235891]:0.113225,'KX838906|ZIKV/Aedes_aegypti/USA/2016/FL03M|Mosquito|2016-08-23|USA'[&length_range={0.005373485486980245,0.4075294746279807},height_95%_HPD={1.4044988397336047,1.404498839733606},rate_95%_HPD={3.553711518344274E-4,0.0018084401033861138},length_95%_HPD={0.028960033546570063,0.21225735632834897},rate=0.001080927678622797,length=0.11737977551408899,rate_median=9.34351935777457E-4,length_median=0.11134385336994956,height_median=1.4044988397336056,rate_range={2.3648575551621465E-4,0.772428309085923},height_range={1.4044988397336042,1.4044988397336065},height=1.4044988397334293]:0.091367)[&length_range={7.209247564987642E-5,1.1349533151674318},rate_95%_HPD={3.482569823384308E-4,0.0017754663374886395},length_95%_HPD={7.209247564987642E-5,0.1283469790287688},length=0.04979064658718128,posterior=0.45345465453454653,height_median=1.49586619588987,rate_range={2.3211524502930918E-4,0.00361673638829256},height_range={1.4098723252205856,1.698803965960268},height_95%_HPD={1.4241436227044075,1.5846187428301253},rate=9.575920215289977E-4,rate_median=8.831549311739146E-4,length_median=0.03983886716301788,height=1.4996480420423792]:0.033606)[&length_range={2.7877831620948257E-7,0.42261827829008825},rate_95%_HPD={3.542491957880857E-4,0.0018714493111593913},length_95%_HPD={2.7877831620948257E-7,0.09943704613778492},length=0.03275223244887865,posterior=0.27977202279772023,height_median=1.5294719719385865,rate_range={2.0944012508975125E-4,0.00421860020381874},height_range={1.4537667484341767,1.72365851403934},height_95%_HPD={1.4756323488972933,1.6223951172576543},rate=9.880327626061729E-4,rate_median=9.109584379391842E-4,length_median=0.02143326443637039,height=1.5401032961345424]:0.039572)[&length_range={4.899035987289135E-4,0.7464563751074504},rate_95%_HPD={3.495603124255092E-4,0.0019861106736343906},length_95%_HPD={0.0010797656018071145,0.1678356557437004},length=0.06535490386729603,posterior=0.9907009299070093,height_median=1.5690443260530953,rate_range={2.409662979873312E-4,0.005504749599306308},height_range={1.4755920552139723,2.02278669436897},height_95%_HPD={1.4913940633527414,1.6614770346354253},rate=0.0010935702854048528,rate_median=0.0010026529636193667,length_median=0.051344050249555684,height=1.5725049253301653]:0.055079)[&length_range={3.0211700237359196E-4,0.7405056728739023},rate_95%_HPD={3.829998777324076E-4,0.0019509529910304395},length_95%_HPD={0.0011824884650011303,0.2874986367690153},length=0.1074316354283121,posterior=0.9801019898010199,height_median=1.6241234146599766,rate_range={2.051438858944148E-4,0.004444224847841935},height_range={1.4932767431915002,2.2693989783608943},height_95%_HPD={1.5123289705611578,1.765631821774969},rate=0.0010406486520682342,rate_median=9.557670940292663E-4,length_median=0.0828366894399194,height=1.6369225808378527]:0.096503,('KY325476|Zika_virus/H.sapiens_wt/USA/2016/FLUR058|Human|2016-10-11|USA'[&length_range={0.060520292784379315,0.46156087337439433},height_95%_HPD={1.2706190583128314,1.2706190583128323},rate_95%_HPD={3.000065145438692E-4,0.0015040197491557094},length_95%_HPD={0.06195540676826439,0.23645271969849646},rate=9.669514826147087E-4,length=0.1381885073146057,rate_median=7.908971021606027E-4,length_median=0.1276577662587175,height_median=1.2706190583128318,rate_range={1.9917512041381816E-4,1.2109100888876436},height_range={1.270619058312831,1.2706190583128332},height=1.270619058312689]:0.127653,'KY325464|Zika_virus/H.sapiens_wt/USA/2016/FLSR036|Human|2016-09-19|USA'[&length_range={4.1100316692155303E-4,0.40145158375693657},height_95%_HPD={1.3307283479302892,1.33072834793029},rate_95%_HPD={3.638473395869926E-4,0.001956413724987583},length_95%_HPD={0.0018461171508066254,0.1763434300810387},rate=0.0011255759101051843,length=0.07807691296073181,rate_median=9.90126882650863E-4,length_median=0.06754847664125974,height_median=1.3307283479302896,rate_range={2.4717870525043306E-4,0.5335731867199041},height_range={1.3307283479302887,1.330728347930291},height=1.3307283479300103]:0.067544)[&length_range={0.03582064246625771,1.0333337409547423},rate_95%_HPD={4.4022192543903077E-4,0.0019135547250425323},length_95%_HPD={0.12238000702544438,0.5727319733660272},length=0.33326009151614067,posterior=0.9999000099990001,height_median=1.3982723190364748,rate_range={2.1110066951330312E-4,0.004301830939853628},height_range={1.3311393510972112,1.7321799316872264},height_95%_HPD={1.3325744650810964,1.5070717780113285},rate=0.0011009770321078383,rate_median=0.0010350170644525232,length_median=0.3164153028655138,height=1.4088037823748776]:0.322354)[&length_range={0.12833777984088313,1.069507678640014},rate_95%_HPD={5.932981740416771E-4,0.0019104901287081485},length_95%_HPD={0.47540371154886896,0.9795750479020746},length=0.7453349767178362,posterior=0.9995000499950005,height_median=1.7206266801487222,rate_range={2.92529941391187E-4,0.004099652251927054},height_range={1.5111009111942861,2.3704328759090094},height_95%_HPD={1.571913430870227,1.979037397532497},rate=0.001201264473058278,rate_median=0.0011521108783430138,length_median=0.7636736241844375,height=1.74312933796131]:0.78299,('KY785424|Zika_virus/H.sapiens_wt/JAM/2016/MA_WGS16-025_SER|Human|2016-07-10|Jamaica'[&length_range={0.05664648673764905,1.1849092329143192},height_95%_HPD={1.524717418968521,1.524717418968521},rate_95%_HPD={4.063752904184565E-4,0.0012874651885561872},length_95%_HPD={0.7718689913579726,1.0947333398241708},rate=9.13158476090863E-4,length=0.959569856956933,rate_median=7.953366899436735E-4,length_median=0.9575096633053626,height_median=1.524717418968521,rate_range={2.543021752766338E-4,0.8880093445036964},height_range={1.5247174189685202,1.524717418968522},height=1.5247174189681885]:0.953256,(((('KY075936|ZIKV/Homo_sapiens/USA/2016/FL036Se|Human|2016-08-04|USA'[&length_range={0.05873638369424361,0.7470742955870375},height_95%_HPD={1.456411408039457,1.456411408039458},rate_95%_HPD={5.9221564987329E-4,0.0028159516143985435},length_95%_HPD={0.09804475437748184,0.4112326427018691},rate=0.001691633402320216,length=0.22767722687008696,rate_median=0.0014694170278225307,length_median=0.2121214248661052,height_median=1.4564114080394575,rate_range={4.179328916174049E-4,1.0332266359041036},height_range={1.4564114080394561,1.4564114080394588},height=1.4564114080392225]:0.21148,'KY075935|ZIKV/Homo_sapiens/USA/2016/FL022U|Human|2016-07-16|USA'[&length_range={0.017907351051699827,0.7356534376864063},height_95%_HPD={1.5083239763455363,1.5083239763455372},rate_95%_HPD={5.978903772381583E-4,0.0029182065134649897},length_95%_HPD={0.051761812546331054,0.36565938501104234},rate=0.0016912140640438344,length=0.17865650663277516,rate_median=0.0014614311703558232,length_median=0.16293087922263694,height_median=1.5083239763455367,rate_range={3.192747380108794E-4,1.0316857170608678},height_range={1.5083239763455354,1.508323976345538},height=1.508323976345768]:0.159568)[&length_range={9.620967996704088E-5,0.5246999773402437},rate_95%_HPD={3.6503362678107584E-4,0.0020158272453344164},length_95%_HPD={2.5762738603440916E-4,0.15708871456774864},length=0.05955313840304605,posterior=0.8641135886411359,height_median=1.6678916828399162,rate_range={2.2218918920864715E-4,0.004921131550132786},height_range={1.5262313273972365,2.1855377505460822},height_95%_HPD={1.559744288036859,1.8642428626984051},rate=0.0011049671131642706,rate_median=0.0010207503403857191,length_median=0.046300433528756124,height=1.6830171977733437]:0.08805,((('KX842449|ZIKV/Homo_sapiens/USA/2016/FL010U|Human|2016-06-22|USA'[&length_range={3.941013932307058E-6,0.5185111712880452},height_95%_HPD={1.573897746837246,1.5738977468372473},rate_95%_HPD={3.198330137799543E-4,0.0017822578334567838},length_95%_HPD={3.941013932307058E-6,0.1391529239176681},rate=0.0010558518806245986,length=0.04762818022145752,rate_median=8.910435675489246E-4,length_median=0.03368947565913882,height_median=1.5738977468372468,rate_range={2.0836678197652474E-4,0.882783254312607},height_range={1.573897746837246,1.5738977468372481},height=1.5738977468372468]:0.04847,(('KX832731|ZIKV/Homo_sapiens/USA//2016/Hu0015SA|Human|2016-08-24|USA'[&length_range={0.0379158492286249,0.7919375180145121},height_95%_HPD={1.4017665992962511,1.4017665992962525},rate_95%_HPD={4.018168675486861E-4,0.0019493689391640073},length_95%_HPD={0.06344558799957811,0.3407727978482098},rate=0.0012113371679118297,length=0.20721652648904326,rate_median=0.0010512814472958755,length_median=0.19850693393965568,height_median=1.401766599296252,rate_range={2.675071618796065E-4,0.8932469212222509},height_range={1.4017665992962502,1.4017665992962538},height=1.4017665992960735]:0.195811,'KX922704|ZIKV/Homo_sapiens/USA/2016/FL030U|Human|2016-08-02|USA'[&length_range={0.02265170104339398,0.7696011277964536},height_95%_HPD={1.4618758889139363,1.4618758889139376},rate_95%_HPD={5.363191058170769E-4,0.002410455492849761},length_95%_HPD={0.054490702144918135,0.3543993866273327},rate=0.0014212990202647313,length=0.18736247683479468,rate_median=0.0012465651554986377,length_median=0.16387089129453458,height_median=1.4618758889139372,rate_range={2.8070633492656096E-4,0.7792092315355461},height_range={1.4618758889139358,1.4618758889139385},height=1.4618758889137566]:0.135702)[&length_range={3.9567114491045885E-5,0.2924481177259879},rate_95%_HPD={2.697393195870163E-4,0.0017406299270072007},length_95%_HPD={3.9567114491045885E-5,0.11383598172477871},length=0.0395970343559761,posterior=0.0730926907309269,height_median=1.5975774967868914,rate_range={2.352479840202614E-4,0.004494181802291507},height_range={1.4851788636872922,1.9521124696137262},height_95%_HPD={1.5128991601607416,1.713847673781073},rate=9.91195491043963E-4,rate_median=9.122026236231288E-4,length_median=0.026856463597099145,height=1.606455026862548]:0.008783,'KX922706|ZIKV/Homo_sapiens/USA/2016/FL038U|Human|2016-08-05|USA'[&length_range={0.020133031147921976,0.7417959983055891},height_95%_HPD={1.4536791676023304,1.4536791676023317},rate_95%_HPD={4.360083875669436E-4,0.0020984441211180254},length_95%_HPD={0.04981623691066317,0.32419509746745034},rate=0.0012794225783550283,length=0.17796315992172873,rate_median=0.001117407994585663,length_median=0.1617029878204601,height_median=1.4536791676023313,rate_range={2.6252740826867167E-4,0.7966160546881527},height_range={1.4536791676023304,1.4536791676023326},height=1.4536791676020715]:0.152682)[&length_range={1.1435655904712405E-4,0.3273283480907323},rate_95%_HPD={3.969960895559528E-4,0.0019919180010740606},length_95%_HPD={1.1435655904712405E-4,0.10936311711778246},length=0.03496846852077674,posterior=0.0212978702129787,height_median=1.6063609890018666,rate_range={2.8324559562789445E-4,0.002999510411809885},height_range={1.5168196907835005,1.8149612294701791},height_95%_HPD={1.5295279192980669,1.7169213762420537},rate=0.0010192586147360736,rate_median=9.286260285802806E-4,length_median=0.02479969697973816,height=1.6157841353512024]:0.016006)[&length_range={3.5534506297985047E-4,0.171895065043965},rate_95%_HPD={4.18276080477686E-4,0.001702525917702485},length_95%_HPD={3.5534506297985047E-4,0.090334448589801},length=0.0332588968371298,posterior=0.012998700129987,height_median=1.6223674305246223,rate_range={4.18276080477686E-4,0.0023744055821098625},height_range={1.5741582570594623,1.775699988908996},height_95%_HPD={1.5741582570594623,1.7231182512416652},rate=0.0010242364476308616,rate_median=9.59669471015762E-4,length_median=0.02060978040140493,height=1.6376796269573939]:0.014525,'KY325467|Zika_virus/H.sapiens_wt/USA/2016/FLUR006|Human|2016-07-29|USA'[&length_range={0.005073635573438651,0.7297048597186802},height_95%_HPD={1.472804850662441,1.4728048506624423},rate_95%_HPD={3.7408057737683167E-4,0.00192997989616078},length_95%_HPD={0.024164778078479943,0.27671309187687076},rate=0.0011840085317461758,length=0.14917712542533804,rate_median=0.0010259528867528822,length_median=0.136637322768433,height_median=1.4728048506624418,rate_range={2.6260055925053427E-4,0.8242485981561203},height_range={1.47280485066244,1.4728048506624432},height=1.472804850662262]:0.164087)[&length_range={1.863843441665125E-4,0.2589148932115839},rate_95%_HPD={2.736892007624936E-4,0.001780395007895743},length_95%_HPD={1.863843441665125E-4,0.12232044932784891},length=0.04224134001108843,posterior=0.017698230176982303,height_median=1.6368921691106468,rate_range={2.4958448145256647E-4,0.0026645092548790977},height_range={1.5762932060378327,1.911364473196734},height_95%_HPD={1.5762932060378327,1.776640613038892},rate=9.252232668725153E-4,rate_median=8.418787263629924E-4,length_median=0.026879237729559913,height=1.6585403224936126]:0.071188,('FLUR076|M19|NA|2016-08-19|USA'[&length_range={0.008668628809690437,0.8637352063941695},height_95%_HPD={1.4154278014821093,1.4154278014821111},rate_95%_HPD={4.8249750086387444E-4,0.0023565431419055325},length_95%_HPD={0.0363345041732146,0.32167636382520093},rate=0.0014872640700510672,length=0.17198439596664214,rate_median=0.0012200080397065448,length_median=0.16298454042996435,height_median=1.4154278014821102,rate_range={2.6416362009668156E-4,1.738415971445185},height_range={1.415427801482109,1.4154278014821116},height=1.415427801482284]:0.208499,((('KY325477|Zika_virus/H.sapiens_wt/USA/2016/FLUR063|Human|2016-10-03|USA'[&length_range={0.03552403093695866,0.3790252872601516},height_95%_HPD={1.2924769818100676,1.2924769818100694},rate_95%_HPD={3.4733194425269067E-4,0.0018770312085844767},length_95%_HPD={0.03552403093695866,0.18365295065461806},rate=0.0011522911963165966,length=0.09852531593813162,rate_median=9.65297650872492E-4,length_median=0.08924349089663108,height_median=1.2924769818100685,rate_range={2.2722598912942323E-4,1.13930485129064},height_range={1.2924769818100668,1.2924769818100703},height=1.2924769818099429]:0.089213,'KY075938|ZIKV/Aedes_aegypti/USA/2016/FL06M|Mosquito|2016-09-20|USA'[&length_range={4.905253863762837E-6,0.3435061615770567},height_95%_HPD={1.3279961074931625,1.3279961074931643},rate_95%_HPD={3.2944709750079473E-4,0.0017475975499378902},length_95%_HPD={4.905253863762837E-6,0.14813382497152316},rate=0.0010599212663270103,length=0.06299135754608212,rate_median=8.741264726384104E-4,length_median=0.053724365213536185,height_median=1.3279961074931634,rate_range={2.0557982733254536E-4,1.1297788874620573},height_range={1.3279961074931617,1.3279961074931652},height=1.3279961074931634]:0.053694)[&length_range={0.0025176959141641753,0.6803741069233997},rate_95%_HPD={3.546679258646341E-4,0.0017785387363811237},length_95%_HPD={0.016239892668403533,0.2503412588960414},length=0.13724054729679055,posterior=0.9994000599940006,height_median=1.3816897765487388,rate_range={2.09818138135221E-4,0.005041748391434115},height_range={1.328001012747027,1.6715022690702197},height_95%_HPD={1.3280259789081512,1.4760799546351895},rate=9.83838754500864E-4,rate_median=9.092127895508483E-4,length_median=0.13523545080198995,height=1.3909411662428637]:0.137659,'KX838904|ZIKV/Aedes_aegypti/USA/2016/FL01M|Mosquito|2016-08-22|USA'[&length_range={0.006544590280486151,0.5783235579302721},height_95%_HPD={1.4072310801707308,1.4072310801707326},rate_95%_HPD={4.443623973745982E-4,0.0023462086071889755},length_95%_HPD={0.03383142218263968,0.22473247702507093},rate=0.0014373222583952095,length=0.12128934524873877,rate_median=0.001215912210064826,length_median=0.11266205085354386,height_median=1.4072310801707317,rate_range={2.917455990479211E-4,1.1928213593990664},height_range={1.40723108017073,1.407231080170733},height=1.4072310801709773]:0.112118)[&length_range={6.043100514370181E-4,0.6516381714498412},rate_95%_HPD={3.5697757955109155E-4,0.0018904680639457289},length_95%_HPD={0.003054122023732564,0.21770706440374332},length=0.0974293084321957,posterior=0.9877012298770123,height_median=1.5193486282919373,rate_range={2.4319861339404018E-4,0.004771840486001215},height_range={1.4137756704512179,1.9855546381010036},height_95%_HPD={1.4431972926135614,1.630105849943329},rate=0.0010408487986951268,rate_median=9.611831031566215E-4,length_median=0.08526290891527832,height=1.5272638544884933]:0.101407,(('KX838905|ZIKV/Aedes_aegypti/USA/2016/FL02M|Mosquito|2016-08-23|USA'[&length_range={0.005638767061916239,0.45913842723944764},height_95%_HPD={1.4044988397336047,1.4044988397336065},rate_95%_HPD={4.0896913835865414E-4,0.002087694097691612},length_95%_HPD={0.03984742136711916,0.2122657598247717},rate=0.0012276945218522412,length=0.11654265160093286,rate_median=0.001077406792199292,length_median=0.10962203789741176,height_median=1.4044988397336056,rate_range={2.3507121979938526E-4,0.6707302432778532},height_range={1.4044988397336038,1.4044988397336073},height=1.4044988397334741]:0.12217,('KY075939|ZIKV/Aedes_aegypti/USA/2016/FL08M|Mosquito|2016-10-05|USA'[&length_range={0.1231251058597056,0.5877830409349232},height_95%_HPD={1.2870125009358153,1.287012500935817},rate_95%_HPD={4.253199206450765E-4,0.0018812870123550837},length_95%_HPD={0.16088578129382602,0.3303438691557661},rate=0.0011932628276210301,length=0.2295764144897094,rate_median=0.001034213362030361,length_median=0.22122761063128604,height_median=1.2870125009358162,rate_range={2.3200026875703917E-4,0.9743723249492946},height_range={1.2870125009358127,1.287012500935818},height=1.2870125009358162]:0.226021,('KY325469|Zika_virus/H.sapiens_wt/USA/2016/FLUR008|Human|2016-08-04|USA'[&length_range={1.8410357671183597E-4,0.38304067274597764},height_95%_HPD={1.4564114080394566,1.4564114080394583},rate_95%_HPD={3.796779393340026E-4,0.002004524466896445},length_95%_HPD={0.0032271637885730176,0.15121459187555542},rate=0.0012174180275338921,length=0.06854633175019519,rate_median=0.001001126551332966,length_median=0.0601750393366558,height_median=1.4564114080394575,rate_range={2.1581651606748098E-4,1.359432491259962},height_range={1.4564114080394557,1.4564114080394592},height=1.4564114080393105]:0.040101,'KY325468|Zika_virus/H.sapiens_wt/USA/2016/FLUR007|Human|2016-08-04|USA'[&length_range={9.402455821705402E-6,0.5346235251318538},height_95%_HPD={1.4564114080394566,1.4564114080394583},rate_95%_HPD={3.14727928632977E-4,0.0017332729226193966},length_95%_HPD={2.811736687413635E-5,0.12808142320843108},rate=0.0010969290709629334,length=0.05244341757565563,rate_median=8.795986486268801E-4,length_median=0.044729723643911035,height_median=1.4564114080394575,rate_range={2.0914378078044975E-4,1.4621540392399253},height_range={1.4564114080394557,1.4564114080394592},height=1.4564114080393231]:0.040101)[&length_range={6.714309214839176E-6,0.20720602101715424},rate_95%_HPD={2.996354412774756E-4,0.0017496302956093493},length_95%_HPD={6.714309214839176E-6,0.10247746979700856},length=0.03547663548647279,posterior=0.19118088191180882,height_median=1.4965125532415509,rate_range={2.4792812884289064E-4,0.002840710377490338},height_range={1.457454147765763,1.6671949280009062},height_95%_HPD={1.458942290173729,1.561087437391942},rate=9.688246904495232E-4,rate_median=9.017752680655548E-4,length_median=0.02647447396693603,height=1.5025190062828468]:0.016521)[&length_range={1.804549018014079E-5,0.2211749093806572},rate_95%_HPD={3.270817607373951E-4,0.0017570131620812737},length_95%_HPD={1.804549018014079E-5,0.11550569013608825},length=0.037039940919371635,posterior=0.15278472152784722,height_median=1.5130339677630207,rate_range={2.283088783109811E-4,0.003476055627513127},height_range={1.4615604605318802,1.6990588694603304},height_95%_HPD={1.4697276754823108,1.5905317402100438},rate=9.719946973306795E-4,rate_median=8.943977070538817E-4,length_median=0.026653776014549768,height=1.519835473786245]:0.013635)[&length_range={8.801241996980735E-6,0.30978703278222763},rate_95%_HPD={2.9529860511750893E-4,0.0017797847259083772},length_95%_HPD={8.801241996980735E-6,0.1291444482044275},length=0.04585175235982083,posterior=0.3468653134686531,height_median=1.5266691114767243,rate_range={2.2570260878076635E-4,0.003460573160436884},height_range={1.4616910622128652,1.727817327440122},height_95%_HPD={1.480507971437004,1.6120496740754504},rate=9.726967413965944E-4,rate_median=8.975468760316894E-4,length_median=0.033760860075475074,height=1.5362258409421776]:0.053067,'KX922703|ZIKV/Homo_sapiens/USA/2016/FL021U|Human|2016-07-19|USA'[&length_range={6.547393545999203E-4,0.3708244956105313},height_95%_HPD={1.5001272550341573,1.5001272550341591},rate_95%_HPD={4.164030247910156E-4,0.002321178111031084},length_95%_HPD={0.004465871073207728,0.15116525175026463},rate=0.0013225084069167052,length=0.06836895017857778,rate_median=0.0011547777631973923,length_median=0.06224048040010821,height_median=1.5001272550341582,rate_range={2.2436490619565444E-4,0.6672863775785031},height_range={1.500127255034157,1.50012725503416},height=1.5001272550343359]:0.079608)[&length_range={3.146482687486074E-4,0.5110776595581725},rate_95%_HPD={3.899493367088922E-4,0.0020132489180269765},length_95%_HPD={3.146482687486074E-4,0.18842017315884307},length=0.07291707931413292,posterior=0.6813318668133187,height_median=1.5797356618874479,rate_range={2.0207067044990555E-4,0.0048059779013669805},height_range={1.5047882035270401,1.8213850497314183},height_95%_HPD={1.512670458704961,1.6700290560163285},rate=0.0010760803246557245,rate_median=9.918678208396486E-4,length_median=0.056631876200928244,height=1.5844421187785975]:0.04102)[&length_range={1.2006334495517912E-4,0.25287727588101694},rate_95%_HPD={2.988913807196039E-4,0.0017880677537229041},length_95%_HPD={1.2006334495517912E-4,0.1320639560256689},length=0.039746568048693406,posterior=0.037896210378962104,height_median=1.6207559797800197,rate_range={2.988913807196039E-4,0.0034052736083185213},height_range={1.5261581338501609,1.9702933927443476},height_95%_HPD={1.5372974519311269,1.732944515349597},rate=9.81259613931079E-4,rate_median=8.91588233083108E-4,length_median=0.024599734542740892,height=1.6337434726751214]:0.003171)[&length_range={1.2080448631590635E-4,0.24914453074453724},rate_95%_HPD={3.160110676765406E-4,0.0016860973001887462},length_95%_HPD={1.2080448631590635E-4,0.10059897024488196},length=0.03347570717749787,posterior=0.030496950304969503,height_median=1.623927285980089,rate_range={2.84849138261554E-4,0.0023122633792047637},height_range={1.5234475971228418,1.895150603597569},height_95%_HPD={1.5468815070067397,1.7466545670495748},rate=9.540942931728731E-4,rate_median=8.956283915078866E-4,length_median=0.02162279233972697,height=1.6400297421737788]:0.084153)[&length_range={2.1595830787202175E-5,0.6726399160611538},rate_95%_HPD={3.0867009825934064E-4,0.001681859655428931},length_95%_HPD={2.1595830787202175E-5,0.2893252374434181},length=0.09288463051415459,posterior=0.31426857314268575,height_median=1.7080806207832402,rate_range={2.1094249794600237E-4,0.003505790279439701},height_range={1.5833630508595533,2.1500715022619485},height_95%_HPD={1.5969119428238638,1.8791482690160972},rate=9.17128950755378E-4,rate_median=8.426382596980647E-4,length_median=0.06099125728383914,height=1.717486345302271]:0.047861)[&length_range={0.047338163671350575,0.8981353041109315},rate_95%_HPD={4.708778296525123E-4,0.0019052829197377772},length_95%_HPD={0.16574269043380974,0.6509097509064241},length=0.4113930167953019,posterior=0.9997000299970003,height_median=1.7559413937736483,rate_range={2.8974223452175586E-4,0.004312765406995819},height_range={1.5833246609619334,2.2989018607043112},height_95%_HPD={1.6109095062122694,1.9731922393641543},rate=0.001104433121411693,rate_median=0.0010460400307377455,length_median=0.4121562537224013,height=1.7782958422569917]:0.430572,'KY785425|Zika_virus/H.sapiens_wt/DOM/2016/BB_0059_SER|Human|2016-04-04|Dominican_Republic'[&length_range={0.028807582179586788,0.8091369054072333},height_95%_HPD={1.7897447413729424,1.7897447413729424},rate_95%_HPD={3.6428914373805163E-4,0.0016238762204514895},length_95%_HPD={0.15179357282748485,0.6206331871303479},rate=0.0010602299131725703,length=0.39996201327686765,rate_median=9.024298589038067E-4,length_median=0.3968199583544134,height_median=1.7897447413729424,rate_range={1.9320140884122273E-4,1.0472886485233657},height_range={1.7897447413729406,1.7897447413729433},height=1.7897447413727456]:0.396769)[&length_range={0.0027836379367833786,0.7005816933076741},rate_95%_HPD={3.842872186737585E-4,0.001880167614186972},length_95%_HPD={0.01851727892857369,0.3940873333285597},length=0.20330876491232827,posterior=0.9991000899910009,height_median=2.186513623121214,rate_range={1.8863900002915606E-4,0.004434123297374856},height_range={1.8185523235525292,2.578585897578621},height_95%_HPD={1.943086214617765,2.4103114045246583},rate=0.0010373855411069772,rate_median=9.612334115218508E-4,length_median=0.1938860884253788,height=2.1895681883307976]:0.224998,'MF098765|Dominican_Rep_Rus_4MRG_2016_Russia|Human|2016-05-23|Dominican_Republic'[&length_range={0.07470929957622774,1.04363401316109},height_95%_HPD={1.6558649599521686,1.6558649599521686},rate_95%_HPD={4.054329535576462E-4,0.0013432420119764772},length_95%_HPD={0.5286940810338496,0.925235441069924},rate=9.520869040337649E-4,length=0.7368954339263206,rate_median=8.080249625796878E-4,length_median=0.7560683277586406,height_median=1.6558649599521686,rate_range={2.4721792125940225E-4,1.1241644219812896},height_range={1.6558649599521669,1.6558649599521695},height=1.6558649599519888]:0.755647)[&length_range={4.435345231286192E-4,0.5402362936856622},rate_95%_HPD={3.238629680210271E-4,0.0018830708874809988},length_95%_HPD={9.203241260298256E-4,0.3006578413409673},length=0.11213333368055346,posterior=0.9963003699630038,height_median=2.4115118815390613,rate_range={2.2891694410024732E-4,0.004361044290943192},height_range={1.9937665156827524,2.6994989731132586},height_95%_HPD={2.1774278734412262,2.5735044012048327},rate=0.0010313903913217795,rate_median=9.49311119934937E-4,length_median=0.08497253554306328,height=2.3925712011708473]:0.066461)[&length_range={1.683715715339318E-5,0.35727165885059664},rate_95%_HPD={3.4433524890878863E-4,0.0018585496267783026},length_95%_HPD={1.683715715339318E-5,0.1265507628452336},length=0.03238831815310488,posterior=0.19568043195680432,height_median=2.4779729359621223,rate_range={2.403775059645555E-4,0.004064086829276144},height_range={2.1469527644451403,2.7096266518828402},height_95%_HPD={2.3366648094263622,2.6090288647258015},rate=0.0010050537511937735,rate_median=9.186199849247553E-4,length_median=0.01560205646406354,height=2.484914132295203]:0.025644)[&length_range={6.885947442469842E-6,0.34333768282303057},rate_95%_HPD={3.5742788256499597E-4,0.0018521771818906152},length_95%_HPD={6.885947442469842E-6,0.07236641095215601},length=0.02234345489088706,posterior=0.21697830216978303,height_median=2.503617010166083,rate_range={2.145418985902136E-4,0.004131622107087383},height_range={2.1656903272066383,2.680700377858343},height_95%_HPD={2.4042802841845896,2.6185022833877953},rate=0.0010076558330729605,rate_median=9.364668921014443E-4,length_median=0.013038267074010346,height=2.5082870208461383]:0.032105)[&length_range={7.232794441280888E-5,0.6237933949250154},rate_95%_HPD={3.8705031532660993E-4,0.002137024638455024},length_95%_HPD={2.740720796685636E-4,0.08509072820683583},length=0.034704998220663336,posterior=0.5442455754424558,height_median=2.5357222855082404,rate_range={2.508580993051733E-4,0.00463057458046497},height_range={2.2160657612366865,2.7447514206300694},height_95%_HPD={2.452169734155117,2.6188348092110987},rate=0.0011567620350562426,rate_median=0.0010662331225363164,length_median=0.02768684272025057,height=2.5336335414687956]:0.026864,('KY014321|Zika_virus/H.sapiens_wt/DOM/2016/BB_0115_SER|Human|2016-04-11|Dominican_Republic'[&length_range={0.06388767244522264,0.9801115386475452},height_95%_HPD={1.7706190583128318,1.7706190583128318},rate_95%_HPD={4.713311937439928E-4,0.0016801495513868385},length_95%_HPD={0.41202560278964206,0.8327082802732453},rate=0.0011530571607910392,length=0.6699469891885131,rate_median=0.0010140212872398384,length_median=0.690098819351566,height_median=1.7706190583128318,rate_range={3.0091562084173806E-4,0.9466326252573827},height_range={1.770619058312831,1.7706190583128327},height=1.7706190583125443]:0.679479,'KY014314|Zika_virus/H.sapiens_wt/DOM/2016/BB_0436_PLA|Human|2016-06-14|Dominican_Republic'[&length_range={0.08419706179688458,1.5761982009895958},height_95%_HPD={1.5957556703347109,1.5957556703347109},rate_95%_HPD={6.439881454654788E-4,0.0018627089703686743},length_95%_HPD={0.5818983067079411,1.0062174932644892},rate=0.0012953040982894958,length=0.8447464424386057,rate_median=0.0011656329233580582,length_median=0.8653956606526534,height_median=1.5957556703347109,rate_range={4.3334999915979096E-4,0.9645602468035905},height_range={1.59575567033471,1.5957556703347118},height=1.595755670334373]:0.854343)[&length_range={3.9203024538636555E-5,0.5841378162244233},rate_95%_HPD={3.497833076326756E-4,0.0018996319398989817},length_95%_HPD={0.001057408130280102,0.3117649114939942},length=0.10994371009953859,posterior=0.6504349565043496,height_median=2.450098425705143,rate_range={2.1727501747587397E-4,0.00415430735551483},height_range={1.9374068768700297,2.68942217711943},height_95%_HPD={2.1711634957222192,2.5858665882766307},rate=0.0010258355808890058,rate_median=9.432887345112138E-4,length_median=0.07696237877263279,height=2.41024429683657]:0.112488)[&length_range={3.527230502387013E-5,0.11520886752966053},rate_95%_HPD={3.9426981626279313E-4,0.001794372666550122},length_95%_HPD={3.527230502387013E-5,0.04721926291764289},length=0.015290443523503578,posterior=0.0084991500849915,height_median=2.56258601961216,rate_range={3.3864735391224204E-4,0.0021517987056001876},height_range={2.453817494686901,2.6494320079520777},height_95%_HPD={2.4809861987519035,2.6494320079520777},rate=9.549322839558263E-4,rate_median=8.986799588828662E-4,length_median=0.010392368465644175,height=2.556715489561961]:0.033547)[&length_range={0.0018138980019082318,0.01715044286904277},rate_95%_HPD={8.085658197658844E-4,0.0015826069961454709},length_95%_HPD={0.0018138980019082318,0.01715044286904277},length=0.007299802164431934,posterior=5.999400059994001E-4,height_median=2.596132676206441,rate_range={8.085658197658844E-4,0.0015826069961454709},height_range={2.504129836997843,2.624785184176658},height_95%_HPD={2.504129836997843,2.624785184176658},rate=0.0012360123755477473,rate_median=0.0012305857363244964,length_median=0.004150525473459288,height=2.5752123677786747]:0.01938)[&rate=0.0011294058517435275,length=0.014226154003751379,posterior=9.999000099990002E-5,height=2.6155123654014645]:0.014226,((('MF664436|Dominican_Republic/2016/ZB_Russia|Human|2016-08-25|Dominican_Republic'[&length_range={9.644403225066434E-4,0.40823348166197393},height_95%_HPD={1.3990343588591259,1.3990343588591259},rate_95%_HPD={3.4431657454205353E-4,0.001971890497718474},length_95%_HPD={0.0013941260119605392,0.1641243905418195},rate=0.0011519467175422425,length=0.0688801165837044,rate_median=9.93336629502678E-4,length_median=0.05828867122621739,height_median=1.3990343588591259,rate_range={2.464141029861168E-4,0.6707302432778532},height_range={1.3990343588591223,1.3990343588591267},height=1.39903435885932]:0.058296,'MF098768|Dominican_Rep_Rus_7EGR_2016_Russia|Human|2016-08-25|Dominican_Republic'[&length_range={9.644403225066434E-4,0.40823348166197393},height_95%_HPD={1.3990343588591259,1.3990343588591259},rate_95%_HPD={3.1295695139941506E-4,0.0017160435725449956},length_95%_HPD={0.0011469011778906246,0.16395948327705878},rate=0.0010544669167764206,length=0.06891012145978326,rate_median=8.672050304061327E-4,length_median=0.05830374574477459,height_median=1.3990343588591259,rate_range={2.1483595451559788E-4,1.1490540143250119},height_range={1.399034358859125,1.3990343588591267},height=1.39903435885932]:0.058296)[&length_range={0.296618612913357,1.4287349439555725},rate_95%_HPD={6.554686946393912E-4,0.0018137423368642272},length_95%_HPD={0.8288685663027571,1.2001931518823454},length=1.027562098223047,posterior=0.9999000099990001,height_median=1.457330567344622,rate_range={4.179227926333601E-4,0.003061636243363366},height_range={1.3999987991816325,1.8072678405210998},height_95%_HPD={1.4004284848710862,1.5631587494009453},rate=0.0012261657295545715,rate_median=0.0011902208965018316,length_median=1.038503324811589,height=1.467916686761167]:1.025771,'KY785463|Zika_virus/H.sapiens_wt/DOM/2016/BB_0071_SER|Human|2016-04-05|Dominican_Republic'[&length_range={0.002383443828235521,1.148629289301684},height_95%_HPD={1.7870125009358162,1.7870125009358162},rate_95%_HPD={5.620647389886624E-4,0.0017986145239984464},length_95%_HPD={0.525134509152009,0.8524372298525726},rate=0.001232594900353866,length=0.7073086408877483,rate_median=0.0010841632246223218,length_median=0.7060351992550409,height_median=1.7870125009358162,rate_range={3.63833978859253E-4,1.0332266359041036},height_range={1.7870125009358153,1.787012500935817},height=1.7870125009358162]:0.69609)[&length_range={1.601184316872839E-4,0.32484903266703613},rate_95%_HPD={3.2285941999546657E-4,0.001870298855874997},length_95%_HPD={1.601184316872839E-4,0.15534832435653723},length=0.03895914615994726,posterior=0.034396560343965606,height_median=2.4831020092535825,rate_range={2.4098451286154321E-4,0.0036570496718562875},height_range={2.199923189373761,2.631454383112952},height_95%_HPD={2.2721000956592547,2.6061684269481344},rate=9.901715726731352E-4,rate_median=8.884142073971209E-4,length_median=0.020852105784794128,height=2.4835698786699507]:0.09535,('MF438286|Zika_virus/Homo_sapiens/Cuba_2017|Human|2017-02-12|Cuba'[&length_range={0.3874765200062691,1.9283757709612779},height_95%_HPD={0.9315068493151557,0.9315068493151557},rate_95%_HPD={9.021116069678287E-4,0.0020391488011251044},length_95%_HPD={1.2343526679462449,1.695197911024008},rate=0.0015462819338154,length=1.5185083468296687,rate_median=0.00142390696019263,length_median=1.5397890348051027,height_median=0.9315068493151557,rate_range={6.046607236204392E-4,0.8880093445036964},height_range={0.9315068493151548,0.9315068493151566},height=0.9315068493152653]:1.528462,'KX269878|Haiti/2016/PD_Italy|Human|2016-02-01|Haiti'[&length_range={0.01741961330902786,1.1586882818004693},height_95%_HPD={1.9618758889139372,1.9618758889139372},rate_95%_HPD={2.9079121675680536E-4,0.001272448149514336},length_95%_HPD={0.22207774336798902,0.6573670758324064},rate=8.392382168645127E-4,length=0.49957420253704427,rate_median=7.160907835201955E-4,length_median=0.5129268175325921,height_median=1.9618758889139372,rate_range={1.9726122397378375E-4,0.8098329392635925},height_range={1.9618758889139363,1.961875888913938},height=1.9618758889140337]:0.498093)[&length_range={8.391041922628517E-6,0.5501106736527102},rate_95%_HPD={2.6720389024710936E-4,0.0017540793802331024},length_95%_HPD={8.391041922628517E-6,0.25913705220689254},length=0.06461865147599076,posterior=0.023997600239976002,height_median=2.4599685217997354,rate_range={2.1427007036568658E-4,0.0028283723372182624},height_range={2.041153291053209,2.6101432148158485},height_95%_HPD={2.199257244094282,2.6007122809874628},rate=9.82822719194214E-4,rate_median=8.916922356593448E-4,length_median=0.02525759586031917,height=2.441621741982575]:0.118483)[&length_range={6.841338034391242E-5,0.03279797870566448},rate_95%_HPD={5.044448581226778E-4,0.0012066774306489611},length_95%_HPD={6.841338034391242E-5,0.03279797870566448},length=0.018248026936430906,posterior=3.9996000399960006E-4,height_median=2.5784518820602385,rate_range={5.044448581226778E-4,0.0012066774306489611},height_range={2.575115469513548,2.5969405406995514},height_95%_HPD={2.575115469513548,2.5969405406995514},rate=9.660551718236659E-4,rate_median=0.0010765491992615122,length_median=0.020062857829857617,height=2.582239943583394]:0.051287)[&rate=8.649661337594421E-4,length=0.012344157692130153,posterior=9.999000099990002E-5,height=2.629738519405216]:-0.027128,('KY785419|Zika_virus/H.sapiens_wt/JAM/2016/WI_JM6_SER|Human|2016-06-13|Jamaica'[&length_range={0.2343408165132883,1.2592655009492426},height_95%_HPD={1.598487910771837,1.598487910771837},rate_95%_HPD={5.020654091816124E-4,0.0015532625837564125},length_95%_HPD={0.6868127429638329,1.0447696951535388},rate=0.0010985585627119143,length=0.8901889365154023,rate_median=9.818568798245619E-4,length_median=0.8917874139480051,height_median=1.598487910771837,rate_range={2.996445895904274E-4,0.8489745069893274},height_range={1.5984879107718362,1.598487910771838},height=1.5984879107713945]:0.915773,('MF098764|Dominican_Rep_Rus_3ALT_2016_Russia|Human|2016-05-11|Dominican_Republic'[&length_range={0.15694957228397688,1.1180651873366023},height_95%_HPD={1.68865184519791,1.68865184519791},rate_95%_HPD={4.239943446718491E-4,0.0014024904328179106},length_95%_HPD={0.5430429415281965,0.9444609186358228},rate=9.772026003025806E-4,length=0.7911470677516567,rate_median=8.429285198799798E-4,length_median=0.7960633101923791,height_median=1.68865184519791,rate_range={2.3614060134473705E-4,1.009040603667091},height_range={1.6886518451979082,1.688651845197911},height=1.6886518451975658]:0.788222,'KY785475|Zika_virus/H.sapiens_wt/DOM/2016/BB_0091_SER|Human|2016-04-07|Dominican_Republic'[&length_range={0.02769583291094979,1.186778238831017},height_95%_HPD={1.7815480200613365,1.7815480200613365},rate_95%_HPD={7.831474204004327E-4,0.002229096601796464},length_95%_HPD={0.5821805155367503,0.8574907376240999},rate=0.0015612212254722678,length=0.7249845960908096,rate_median=0.0014114976947917776,length_median=0.7238243567627753,height_median=1.7815480200613365,rate_range={4.275955327140655E-4,0.9943847107241754},height_range={1.7815480200613356,1.7815480200613374},height=1.7815480200611926]:0.695326)[&length_range={2.931459987878249E-4,0.39977022140884966},rate_95%_HPD={3.1618589580879067E-4,0.0017873871319683376},length_95%_HPD={2.931459987878249E-4,0.1152977897688876},length=0.035437314083678735,posterior=0.03569643035696431,height_median=2.476874196282498,rate_range={2.919591046658045E-4,0.0032889600992322436},height_range={2.1001643045224316,2.7236087857409017},height_95%_HPD={2.3376923416171738,2.6233111826567352},rate=9.638444245221623E-4,rate_median=8.778150580402381E-4,length_median=0.020514924602805795,height=2.490193486166114]:0.037387)[&length_range={2.953623981571951E-4,0.20354745461823853},rate_95%_HPD={5.350180961049729E-4,0.0017901743344491826},length_95%_HPD={2.953623981571951E-4,0.09398946403542219},length=0.027411790670180642,posterior=0.0037996200379962005,height_median=2.514260816466388,rate_range={4.259759603147425E-4,0.0022170696887400167},height_range={2.335980695397342,2.6387924154664772},height_95%_HPD={2.3740939927343145,2.618425316045985},rate=9.478359726095276E-4,rate_median=8.124696963074451E-4,length_median=0.01867960561872639,height=2.5041190599873073]:0.08835)[&length_range={2.504651530901292E-4,0.5526491077606162},rate_95%_HPD={3.93243128141349E-4,0.00210303025692564},length_95%_HPD={2.504651530901292E-4,0.15330657021833538},length=0.0532688478235857,posterior=0.39146085391460855,height_median=2.602610472114659,rate_range={2.3048598690706326E-4,0.005170378153404403},height_range={2.4195776683141066,2.8826648501499457},height_95%_HPD={2.4913696583839706,2.6580473064770063},rate=0.0011253511127425754,rate_median=0.0010298134341362366,length_median=0.035346022273593736,height=2.58912719571912]:0.032613)[&length_range={0.20167371897016606,1.3133185832369607},rate_95%_HPD={6.379841990559118E-4,0.002052394562032767},length_95%_HPD={0.45507125781298674,1.075158454883769},length=0.7645842901049963,posterior=0.9998000199980002,height_median=2.635223606805645,rate_range={4.5106248151689207E-4,0.004031614860880744},height_range={2.4248799708588544,3.2439388827334295},height_95%_HPD={2.5095601017517017,2.7658058729898984},rate=0.0013011627283885674,rate_median=0.0012486370572322033,length_median=0.7649703286471699,height=2.6323695533651272]:0.760925,'MF098767|Saint_Barthelemi_Rus_6BRN_2016_Russia|Human|2016-07-25|Saint_Barthelemy'[&length_range={0.25858089549951546,2.4153287004906456},height_95%_HPD={1.4837338124111739,1.4837338124111739},rate_95%_HPD={5.88816159144391E-4,0.001377639560664693},length_95%_HPD={1.6129388251370065,2.218050445033834},rate=0.0010663095771077616,length=1.9129208583864052,rate_median=9.448553088930006E-4,length_median=1.9145021380510574,height_median=1.4837338124111739,rate_range={4.154429065182839E-4,1.0332266359041036},height_range={1.483733812411173,1.4837338124111747},height=1.4837338124108446]:1.912414)[&length_range={0.0022068180551175764,0.8400448430049425},rate_95%_HPD={3.689951427947881E-4,0.0018433074124932316},length_95%_HPD={0.01637127430861174,0.5031725057560723},length=0.23946488508387204,posterior=0.9879012098790121,height_median=3.3961482183541696,rate_range={2.298392935659232E-4,0.004468182556584213},height_range={2.8634596077437116,3.8870684221570078},height_95%_HPD={3.0989392927909294,3.6982470278217434},rate=0.0010127795931898014,rate_median=9.38643095209296E-4,length_median=0.2211747582619834,height=3.3941807039161334]:0.280712,('MF073359|15098|Human|2015-03-01|Brazil'[&length_range={0.2900847095933021,1.0711271213680669},height_95%_HPD={2.884931506849398,2.884931506849398},rate_95%_HPD={6.554754560968757E-4,0.0019673529397387776},length_95%_HPD={0.5292253217085197,0.9360978824715698},rate=0.001411416569080089,length=0.7472791281379231,rate_median=0.0012205215242661973,length_median=0.7502165971866828,height_median=2.884931506849398,rate_range={4.0771446924523484E-4,1.452079838984575},height_range={2.884931506849397,2.884931506849399},height=2.884931506849973]:0.752873,(('MF073358|15261|Human|2015-06-01|Brazil'[&length_range={0.28598478510558456,1.2596568835892272},height_95%_HPD={2.63287671232888,2.63287671232888},rate_95%_HPD={5.12091882774265E-4,0.001577779585110937},length_95%_HPD={0.6273552453910778,1.1582133646196309},rate=0.00107185553357999,length=0.8849286401925963,rate_median=9.673855488500287E-4,length_median=0.889881311207251,height_median=2.63287671232888,rate_range={3.193268531469161E-4,0.6620409662018909},height_range={2.632876712328879,2.6328767123288808},height=2.6328767123293577]:0.845819,'KY785426|Zika_virus/H.sapiens_wt/BRA/2016/FC_DQ75D1_URI|Human|2016-04-04|Brazil'[&length_range={0.07812665421537712,2.094487769433309},height_95%_HPD={1.7897447413729424,1.7897447413729424},rate_95%_HPD={5.229039230618745E-4,0.0013037961923755086},length_95%_HPD={1.4667045837905612,2.0003953590975123},rate=9.80342500415504E-4,length=1.7281645328933832,rate_median=8.841116959061828E-4,length_median=1.7347061735842182,height_median=1.7897447413729424,rate_range={3.6543366745825617E-4,0.7517154165061598},height_range={1.7897447413729388,1.7897447413729433},height=1.7897447413727456]:1.688951)[&length_range={4.6539068754292146E-6,0.8255404052710458},rate_95%_HPD={2.7057657787164357E-4,0.0016945354273227658},length_95%_HPD={4.6539068754292146E-6,0.33451798026523605},length=0.10473730719846397,posterior=0.5376462353764624,height_median=3.4786960482623086,rate_range={2.0515359377633528E-4,0.004697302950179999},height_range={2.9188614974344644,3.8842325108062514},height_95%_HPD={3.166874134324166,3.7132682431289576},rate=9.155339335686577E-4,rate_median=8.393420615952584E-4,length_median=0.06546680122410198,height=3.470332332765942]:0.104954,('KY120352|Zika/Brazil/16321|Human|2016-03-22|Brazil'[&length_range={0.4794329579675667,1.8962726978186164},height_95%_HPD={1.82526386705581,1.82526386705581},rate_95%_HPD={3.921673228760479E-4,0.0010828797265000575},length_95%_HPD={1.337732116425426,1.6692200774180828},rate=8.825320807585943E-4,length=1.4947941811225451,rate_median=7.073618329861013E-4,length_median=1.4864377509551003,height_median=1.82526386705581,rate_range={2.594284953523088E-4,1.5898084199611386},height_range={1.825263867055809,1.8252638670558108},height=1.8252638670561094]:1.486448,'KU729217|BeH823339|Human|2015|Brazil'[&length_range={0.054793352763838676,0.7069202103550247},height_95%_HPD={3.046575342465758,3.046575342465758},rate_95%_HPD={7.55870005973985E-4,0.0030812068260651607},length_95%_HPD={0.11642064101547822,0.44790860200813487},rate=0.0018814782155163311,length=0.2736413050301393,rate_median=0.0016507336489144837,length_median=0.26513923242755144,height_median=3.046575342465758,rate_range={3.9040099267632683E-4,1.1316669313458194},height_range={3.046575342465757,3.0465753424657587},height=3.046575342465305]:0.265136)[&length_range={0.03478203963115023,0.6257225519539471},rate_95%_HPD={5.988469367876107E-4,0.002716307347834364},length_95%_HPD={0.07730939981074458,0.41669065784171266},length=0.24657646891982585,posterior=0.9998000199980002,height_median=3.311711637428959,rate_range={3.724790292095495E-4,0.005036440514410045},height_range={3.1013686952295965,3.7215365648744263},height_95%_HPD={3.1634295987688925,3.4946862408628503},rate=0.0015227404227196053,rate_median=0.00141237019154619,length_median=0.23846915611357788,height=3.320169073531862]:0.271938)[&length_range={3.701529850723695E-4,0.4484725148963826},rate_95%_HPD={3.345639556116728E-4,0.0019569310607695915},length_95%_HPD={0.0012514459364352248,0.18668824991472643},length=0.07089996213736666,posterior=0.9904009599040096,height_median=3.583649729956638,rate_range={1.9962890044970084E-4,0.004695686103949939},height_range={3.2549420785168253,3.892533595918107},height_95%_HPD={3.3909763855005757,3.7904355735676227},rate=0.0010880261707772892,rate_median=0.00100416052452572,length_median=0.056112233898612196,height=3.581776522697967]:0.054155)[&length_range={1.9113871481568623E-5,0.2609070317785571},rate_95%_HPD={3.195357347515352E-4,0.0018124180188546723},length_95%_HPD={1.9113871481568623E-5,0.10612593116774693},length=0.032824600330759464,posterior=0.2618738126187381,height_median=3.6378045537779276,rate_range={2.2182830688882181E-4,0.0036545949948226077},height_range={3.3141434610805525,3.9163967650348743},height_95%_HPD={3.4568211985261867,3.82314132481457},rate=9.873094057472535E-4,rate_median=9.089670057652031E-4,length_median=0.021364071720254785,height=3.6378988037881697]:0.039056)[&length_range={0.001726600250158583,0.4555623017764918},rate_95%_HPD={4.6421718056779645E-4,0.002256083946731811},length_95%_HPD={0.0070148238776721605,0.2159571547637329},length=0.09402121530569703,posterior=0.9997000299970003,height_median=3.6768604091800263,rate_range={2.083653660786132E-4,0.0048681619530344155},height_range={3.340907929759933,3.9646744321172633},height_95%_HPD={3.4804788437361807,3.8431881300327757},rate=0.0012123559739911436,rate_median=0.0011080426950471223,length_median=0.08110673307882288,height=3.669027282939848]:0.09924)[&length_range={8.040712098811298E-5,0.3410211188242198},rate_95%_HPD={3.6258837832493443E-4,0.0020670455442917957},length_95%_HPD={4.325903301962697E-4,0.13655584371183638},length=0.054902926051501565,posterior=0.9883011698830118,height_median=3.776100341583411,rate_range={2.3222825742948042E-4,0.0046022244246083305},height_range={3.4440172450433253,4.087353233149358},height_95%_HPD={3.5978574014362175,3.9210455961316497},rate=0.0011146634458017233,rate_median=0.0010216359525693905,length_median=0.04503364158546197,height=3.7650592321352745]:0.044293,(('KX811222|Brazil_2015_MG|Unknown|2016-06-14|Brazil'[&length_range={0.011393638960255359,2.004477782461732},height_95%_HPD={1.5957556703347109,1.5957556703347109},rate_95%_HPD={2.521168751532565E-4,7.902432461593461E-4},length_95%_HPD={1.4508744508746365,1.6711392861568202},rate=5.937940064721128E-4,length=1.5267457026849203,rate_median=5.02835634632995E-4,length_median=1.503963587651541,height_median=1.5957556703347109,rate_range={1.7474020693718453E-4,0.7683327680571923},height_range={1.595755670334709,1.5957556703347118},height=1.595755670334373]:1.503944,'KX280026|Paraiba_01|Human|2015|Brazil'[&length_range={5.477874358961188E-5,0.8155781232586974},height_95%_HPD={3.046575342465758,3.046575342465758},rate_95%_HPD={3.0985136073126434E-4,0.00171889521196854},length_95%_HPD={5.477874358961188E-5,0.2203431909676561},rate=0.001103529833305657,length=0.0762248345267363,rate_median=8.573091117897977E-4,length_median=0.053213270421747616,height_median=3.046575342465758,rate_range={1.564297556335238E-4,1.7112935269195726},height_range={3.046575342465757,3.0465753424657587},height=3.046575342465305]:0.053124)[&length_range={0.11597183337965955,0.9396777223010462},rate_95%_HPD={6.119295497997689E-4,0.002205431025147484},length_95%_HPD={0.31272323526982104,0.7955054761501361},length=0.5581305290726163,posterior=0.9996000399960004,height_median=3.0996996834977715,rate_range={4.5180910110606244E-4,0.004111377748180643},height_range={3.0466301212093474,3.568713399282023},height_95%_HPD={3.0466301212093474,3.266652715752403},rate=0.0013377906211932173,rate_median=0.0012727643173711144,length_median=0.5629973863962365,height=3.122563539620099]:0.586125,(('MF794971|ZIKV/EC/Esmeraldas/121/2016|Human|2016-05-01|Ecuador'[&length_range={0.02794121458579002,2.2272386440900602},height_95%_HPD={1.7159742495696264,1.7159742495696264},rate_95%_HPD={2.757644544215066E-4,0.001355516725692251},length_95%_HPD={0.09404609464668279,0.77326151765212},rate=8.273833729703472E-4,length=0.38946298542849295,rate_median=7.124440857863249E-4,length_median=0.375205215701671,height_median=1.7159742495696264,rate_range={2.0813718848250977E-4,0.6239834038618333},height_range={1.7159742495696255,1.7159742495696282},height=1.715974249569706]:0.294801,'KX879604|ZIKV/EC/Esmeraldas/089/2016|Human|2016-04|Ecuador'[&length_range={0.0017003705254194923,2.0493808495450034},height_95%_HPD={1.7979414626843209,1.7979414626843209},rate_95%_HPD={2.896974252629778E-4,0.00153833198439615},length_95%_HPD={0.010133018907526381,0.6847816013868955},rate=9.290769983621025E-4,length=0.30748598852525116,rate_median=7.660478550958814E-4,length_median=0.2943959778620444,height_median=1.7979414626843209,rate_range={1.8388149728776066E-4,0.9800348088265801},height_range={1.79794146268432,1.7979414626843218},height=1.7979414626841628]:0.212834)[&length_range={3.139351584202643E-5,0.7974473010368859},rate_95%_HPD={2.832034288004812E-4,0.0015724976417180341},length_95%_HPD={3.139351584202643E-5,0.4494606702873978},length=0.15310002875998122,posterior=0.4861513848615138,height_median=2.01077507895475,rate_range={2.0027445873838448E-4,0.004307372418027302},height_range={1.7996418332097406,2.6354881332875704},height_95%_HPD={1.7996418332097406,2.4274723027420926},rate=8.572685206844895E-4,rate_median=7.841200216039599E-4,length_median=0.10127829950001566,height=2.0416751168433342]:0.171799,'KX879603|ZIKV/EC/Esmeraldas/062/2016|Human|2016-04|Ecuador'[&length_range={0.010773108561477729,2.0494898340850582},height_95%_HPD={1.7979414626843209,1.7979414626843209},rate_95%_HPD={3.150183222885598E-4,0.0017564888888294027},length_95%_HPD={0.0417262523225026,0.7134465146809617},rate=0.0010704545151271495,length=0.36054372773935456,rate_median=9.118888439474557E-4,length_median=0.35359033271628126,height_median=1.7979414626843209,rate_range={2.2242202919937532E-4,0.7899553828638982},height_range={1.79794146268432,1.7979414626843244},height=1.7979414626841599]:0.384633)[&length_range={0.7429203382107268,2.071536388921558},rate_95%_HPD={5.132112816000273E-4,0.0013766701412757307},length_95%_HPD={1.0586527581527934,1.8784187462134252},length=1.4796912503402433,posterior=0.9996000399960004,height_median=2.182574309880772,rate_range={3.015896066546062E-4,0.0023361095255590727},height_range={1.8201677299653922,2.748366207265233},height_95%_HPD={1.8924852953992968,2.5724623847332913},rate=9.176556548255847E-4,rate_median=8.91511651250998E-4,length_median=1.4965028231062631,height=2.200900206491419]:1.503251)[&length_range={7.679924204633259E-4,0.6453784695541414},rate_95%_HPD={3.2276383060418634E-4,0.0017690224575857086},length_95%_HPD={7.679924204633259E-4,0.3191659302028458},length=0.14253838457535584,posterior=0.975002499750025,height_median=3.6858250859817785,rate_range={2.17387150896664E-4,0.00400882004648075},height_range={3.216730409543916,4.03402119480481},height_95%_HPD={3.4571710196697145,3.8920377318053765},rate=9.817110989838859E-4,rate_median=9.02871875266023E-4,length_median=0.12387294676273886,height=3.6775359394791263]:0.134568)[&length_range={0.0024885827986178555,0.4530686908326462},rate_95%_HPD={4.3073190711191505E-4,0.002263601865373199},length_95%_HPD={0.007879954513688947,0.18928402812175005},length=0.08785108044577747,posterior=0.9996000399960004,height_median=3.820393398264834,rate_range={2.3369724348912385E-4,0.0054902754706668755},height_range={3.4881639365925405,4.1093670894773},height_95%_HPD={3.6513427737268196,3.970797709432216},rate=0.0012197115204398538,rate_median=0.0011175812830500008,length_median=0.07735252882796706,height=3.8205903978545184]:0.066545,(((('MF352141|PE243|Human|2015-05-13|Brazil'[&length_range={0.060034457777569994,0.9238396300557019},height_95%_HPD={2.6849315068493524,2.6849315068493524},rate_95%_HPD={3.208431315989531E-4,0.0012748448917367663},length_95%_HPD={0.3617789837525138,0.6146209130275118},rate=8.788821357597434E-4,length=0.46971949471890606,rate_median=7.354900783351471E-4,length_median=0.4551128271750078,height_median=2.6849315068493524,rate_range={1.9448641440602572E-4,1.0765824047284767},height_range={2.6849315068493516,2.6849315068493533},height=2.6849315068499835]:0.423396,'KR872956|17829|Human|2015|Brazil'[&length_range={1.351481361084872E-4,0.6506949162246802},height_95%_HPD={3.046575342465758,3.046575342465758},rate_95%_HPD={3.03584142212767E-4,0.0016091304068408853},length_95%_HPD={1.351481361084872E-4,0.2462091175547907},rate=0.0010816288823847077,length=0.10541458165997648,rate_median=8.252827429283266E-4,length_median=0.09166903559216388,height_median=3.046575342465758,rate_range={1.9446394045694035E-4,1.9485237610035027},height_range={3.046575342465756,3.0465753424657587},height=3.046575342465305]:0.061752)[&length_range={1.570989119725752E-5,0.4726090421227349},rate_95%_HPD={3.0234410818431265E-4,0.0016828879995990696},length_95%_HPD={1.570989119725752E-5,0.2194085698207151},length=0.08112938637802222,posterior=0.6068393160683931,height_median=3.108327160362218,rate_range={2.077246963812212E-4,0.005125786258626576},height_range={3.0467104906018663,3.5026209153375225},height_95%_HPD={3.0467104906018663,3.263007684237986},rate=9.229397241382798E-4,rate_median=8.501114372502483E-4,length_median=0.0628145721016029,height=3.127311957647985]:0.089498,'KX197192|ZIKV/H.sapiens/Brazil/PE243/2015|Human|2015|Brazil'[&length_range={0.008303514263123812,0.5825715667053171},height_95%_HPD={3.046575342465758,3.046575342465758},rate_95%_HPD={4.4707920481098053E-4,0.002244148783877384},length_95%_HPD={0.02473526349998778,0.29149207121912335},rate=0.0013720008203881493,length=0.14852259075392427,rate_median=0.0011765765368310557,length_median=0.1355535197884996,height_median=3.046575342465758,rate_range={2.7683628384459115E-4,1.055260712190417},height_range={3.046575342465757,3.0465753424657587},height=3.046575342465305]:0.15125)[&length_range={0.043866014775029605,0.7918830028168786},rate_95%_HPD={5.913668862132797E-4,0.0025599644578350525},length_95%_HPD={0.1329422867512946,0.5498893146080106},length=0.3368457262292569,posterior=0.9999000099990001,height_median=3.197824979317282,rate_range={4.180802632611208E-4,0.00488225971197498},height_range={3.064386287253822,3.697270258690438},height_95%_HPD={3.0855929730974325,3.363330147441935},rate=0.0014763763177362361,rate_median=0.0013786865984342237,length_median=0.3298192857484734,height=3.2100890935694744]:0.348352,'KX051563|Haiti/1/2016_USA|Human|2016-02-05|Haiti'[&length_range={0.1102039196091491,2.037262242971},height_95%_HPD={1.9509469271652051,1.9509469271652051},rate_95%_HPD={3.492269035245201E-4,9.768443989040725E-4},length_95%_HPD={1.3871266881407243,1.835585692061486},rate=7.434013238193599E-4,length=1.5958393290925896,rate_median=6.392014328856025E-4,length_median=1.5951657680165683,height_median=1.9509469271652051,rate_range={2.131345419635842E-4,0.9090456259742719},height_range={1.9509469271652042,1.950946927165206},height=1.9509469271652051]:1.59523)[&length_range={0.02295679109954607,0.8106082332777422},rate_95%_HPD={5.203536530413673E-4,0.00233160819847284},length_95%_HPD={0.08333473267343727,0.488149728058485},length=0.2839292133961298,posterior=0.9999000099990001,height_median=3.5461774127148775,rate_range={2.9214120221431977E-4,0.0054567988697156984},height_range={3.2050668062532197,3.988209170136205},height_95%_HPD={3.3380736153059294,3.7865267585469136},rate=0.0013090326987934017,rate_median=0.0012160878140895631,length_median=0.27603291377805395,height=3.5469348197987327]:0.274448,('KU729218|BeH818305|Human|2015|Brazil'[&length_range={0.17409465229455856,1.0874373719333033},height_95%_HPD={3.046575342465758,3.046575342465758},rate_95%_HPD={8.025412164284083E-4,0.0025224405844034405},length_95%_HPD={0.40883771401233426,0.8988408266374575},rate=0.0016182328950304693,length=0.673636835723818,rate_median=0.001510276050643649,length_median=0.6777818820347172,height_median=3.046575342465758,rate_range={5.319212622018522E-4,0.42137322853274395},height_range={3.046575342465756,3.0465753424657587},height=3.046575342465305]:0.660022,(('KX520666|HS_2015_BA_01|Human|2015-08|Brazil'[&length_range={0.004237542795853422,1.438601593140937},height_95%_HPD={2.465753424657578,2.465753424657578},rate_95%_HPD={5.05274175475742E-4,0.002568249906638728},length_95%_HPD={0.01989142509112307,0.14156271676946064},rate=0.0015195035138308836,length=0.08201426431426012,rate_median=0.0013074766579635082,length_median=0.08489013950209667,height_median=2.465753424657578,rate_range={2.854952253551275E-4,1.0394325199714036},height_range={2.465753424657577,2.4657534246575796},height=2.4657534246579567]:0.084457,'KU940224|Bahia09|Human|2015-08-01|Brazil'[&length_range={0.004237542795853422,0.4670382859743327},height_95%_HPD={2.465753424657578,2.465753424657578},rate_95%_HPD={3.123475823301694E-4,0.0016707595982747006},length_95%_HPD={0.020613471567506814,0.14157287235474758},rate=0.0010146893813257566,length=0.08173484895583724,rate_median=8.555221222128304E-4,length_median=0.08493341420031886,height_median=2.465753424657578,rate_range={1.774172238884086E-4,0.8801739828485822},height_range={2.465753424657577,2.4657534246575787},height=2.4657534246579567]:0.084457)[&length_range={8.415255797586951E-4,0.7517350160691185},rate_95%_HPD={3.9559387662069787E-4,0.0020384980010916412},length_95%_HPD={0.002249153046887553,0.14616213509946396},length=0.062378416953080044,posterior=0.9924007599240076,height_median=2.5502108117918594,rate_range={2.2701527640351984E-4,0.0040708777437157215},height_range={2.4699909674534313,2.9327917106319106},height_95%_HPD={2.485592574956485,2.605394140070599},rate=0.001104097184785558,rate_median=0.0010223760699267278,length_median=0.05230526273500491,height=2.5470797276739927]:0.050933,'KU940228|Bahia07|Human|2015-07-01|Brazil'[&length_range={5.546732744221572E-7,0.7169885778579674},height_95%_HPD={2.550684931506794,2.550684931506794},rate_95%_HPD={3.0783607659366297E-4,0.0017309137393278398},length_95%_HPD={5.546732744221572E-7,0.1415644170865078},rate=0.0010658630275073627,length=0.05864392634624377,rate_median=8.80948641784528E-4,length_median=0.05027636829623283,height_median=2.550684931506794,rate_range={1.9035001125808327E-4,1.137382280226585},height_range={2.550684931506793,2.5506849315067948},height=2.5506849315063858]:0.050459)[&length_range={0.5065591432217982,1.551754724411087},rate_95%_HPD={8.10844183834301E-4,0.00204647489152161},length_95%_HPD={0.8504673085261389,1.35239934312782},length=1.1209600825387758,posterior=0.9998000199980002,height_median=2.6011441691476507,rate_range={5.47070048265641E-4,0.003478581399411736},height_range={2.5506854861800683,3.2676735093647613},height_95%_HPD={2.5506854861800683,2.692907810334965},rate=0.0013769769384296205,rate_median=0.0013452184666540817,length_median=1.1283590477577743,height=2.6096215870117034]:1.105453)[&length_range={1.1531315225354888E-5,0.6283882898183286},rate_95%_HPD={3.204663885372157E-4,0.001779773745947744},length_95%_HPD={1.1531315225354888E-5,0.27769484058817095},length=0.11433176706230855,posterior=0.47585241475852413,height_median=3.7065968621352057,rate_range={2.4038027458224371E-4,0.004344292248531683},height_range={3.2687997490478033,4.048654220057105},height_95%_HPD={3.4755198892805845,3.9056047376167857},rate=0.001008806668767516,rate_median=9.355025827980604E-4,length_median=0.09709106674703527,height=3.702953706483038]:0.114029)[&length_range={1.0313655289362345E-5,0.2371793398795421},rate_95%_HPD={3.6965214892198796E-4,0.0018137623553404095},length_95%_HPD={1.0313655289362345E-5,0.11849728330175369},length=0.04060507676493332,posterior=0.0453954604539546,height_median=3.8206257433746975,rate_range={2.0214739904729276E-4,0.0027475884670877288},height_range={3.5505655192074084,4.061597429375707},height_95%_HPD={3.6577062116280388,3.996254450680924},rate=9.787591095972701E-4,rate_median=9.048993647061201E-4,length_median=0.028630133054110773,height=3.8226218450042477]:0.066313)[&length_range={1.1492233081078496E-4,0.08561215017593105},rate_95%_HPD={4.449791209847372E-4,0.002075226662230813},length_95%_HPD={1.1492233081078496E-4,0.07363211382752954},length=0.024430044667102444,posterior=0.0064993500649935,height_median=3.8869385956756983,rate_range={4.449791209847372E-4,0.0024504744175970336},height_range={3.7286713516905743,4.0629315958562175},height_95%_HPD={3.775756858009606,4.02973318079271},rate=0.0011042352830126626,rate_median=9.533624235272045E-4,length_median=0.018153957238091323,height=3.8967427757107367]:0.06812,((('KY693680|FVM00318/VEN/Maracay/2016|Human|2016-10-19|Venezuela'[&length_range={0.43019184588781045,2.432790995676447},height_95%_HPD={1.2487611348155951,1.2487611348155951},rate_95%_HPD={7.152682189717127E-4,0.0018797251491178733},length_95%_HPD={1.1206875205410625,2.0338995788757934},rate=0.0013544930570845205,length=1.3993926700236403,rate_median=0.0012387409939036511,length_median=1.3188557496970867,height_median=1.2487611348155951,rate_range={4.754721937421798E-4,0.9196668644012955},height_range={1.2487611348155943,1.248761134815596},height=1.2487611348152896]:1.318858,'KY631492|BR/AM/16800005|Human|2016-01-08|Brazil'[&length_range={0.06310456166008738,1.6541024710863947},height_95%_HPD={2.0274496594056473,2.0274496594056473},rate_95%_HPD={4.979856682911779E-4,0.002017500125251444},length_95%_HPD={0.34199899595101035,1.2552110542857413},rate=0.0012476195308589188,length=0.6207458829313245,rate_median=0.0011451129770388541,length_median=0.5401672251070346,height_median=2.0274496594056473,rate_range={2.8999187108598565E-4,0.5088384439095985},height_range={2.0274496594056464,2.027449659405648},height=2.0274496594061886]:0.540169)[&length_range={0.1354993755795375,1.6096697249737217},rate_95%_HPD={3.848447748989632E-4,0.0014572665404040462},length_95%_HPD={0.43605096685723943,1.3891271418080002},length=1.046230966780232,posterior=0.9999000099990001,height_median=2.567619153958722,rate_range={2.194325694388482E-4,0.003445259835640163},height_range={2.0905542210657346,3.681552130492042},height_95%_HPD={2.3703357466310733,3.2829242447920977},rate=8.756482965185939E-4,rate_median=8.216287362611998E-4,length_median=1.1209695480529485,height=2.648250724921645]:1.213083,('KY441401|BR_SJRP21|Human|2016-02-29|Brazil'[&length_range={0.16561218515148957,2.1327700927258286},height_95%_HPD={1.885373156673495,1.885373156673495},rate_95%_HPD={7.482284706235215E-4,0.0016575685128689987},length_95%_HPD={1.5386486870599803,2.0293279400781747},rate=0.0012768463028447208,length=1.8091663003543133,rate_median=0.001169988482989105,length_median=1.821294465688109,height_median=1.885373156673495,rate_range={5.284868534127527E-4,0.8528698070563573},height_range={1.8853731566734941,1.885373156673496},height=1.8853731566738066]:1.886015,((('KY785450|Zika_virus/H.sapiens_wt/BRA/2016/FC_6863_SER|Human|2016-04-12|Brazil'[&length_range={8.232432237909038E-6,0.836754490500621},height_95%_HPD={1.7678868178757057,1.7678868178757057},rate_95%_HPD={3.164574852170915E-4,0.0017707838947253738},length_95%_HPD={8.232432237909038E-6,0.19185326679176318},rate=0.0010185192070996426,length=0.058328902046819675,rate_median=8.773474236905723E-4,length_median=0.03553859059201381,height_median=1.7678868178757057,rate_range={2.1393217853622054E-4,0.6969871440888946},height_range={1.7678868178757048,1.7678868178757075},height=1.7678868178756382]:0.03554,'KY014297|Zika_virus/H.sapiens_wt/BRA/2016/FC_6864_URI|Human|2016-04-12|Brazil'[&length_range={8.232432237909038E-6,0.836754490500621},height_95%_HPD={1.7678868178757057,1.7678868178757057},rate_95%_HPD={2.997384441193062E-4,0.001729985094982495},length_95%_HPD={8.232432237909038E-6,0.1920195132879985},rate=0.001014232068384596,length=0.058355521679004915,rate_median=8.769777185787423E-4,length_median=0.03554049650199631,height_median=1.7678868178757057,rate_range={1.9901601085202397E-4,0.6176767666942894},height_range={1.767886817875704,1.7678868178757066},height=1.7678868178756382]:0.03554)[&length_range={0.6040278375964738,2.084476818772877},rate_95%_HPD={4.0226917102178123E-4,0.0010988230377602156},length_95%_HPD={1.3176120613106919,1.9259225862924463},length=1.6438730132109243,posterior=0.9999000099990001,height_median=1.8034263614227106,rate_range={2.4122386527744062E-4,0.0017193850709592484},height_range={1.7678950503079438,2.6046413083763267},height_95%_HPD={1.7678950503079438,1.9597400846674686},rate=7.206965529046896E-4,rate_median=7.021832216389198E-4,length_median=1.664260672178091,height=1.8262187423344076]:1.745326,((('KU365778|BeH819015|Human|2015|Brazil'[&length_range={0.048143560397752694,0.7281703691016519},height_95%_HPD={3.046575342465758,3.046575342465758},rate_95%_HPD={8.590740310378142E-4,0.0034199454377376575},length_95%_HPD={0.12036894273014909,0.4775921259625169},rate=0.002158898559705299,length=0.29970267129835343,rate_median=0.0018911775049030109,length_median=0.29058633524446087,height_median=3.046575342465758,rate_range={4.6030292281102724E-4,1.4890141288872076},height_range={3.046575342465757,3.0465753424657587},height=3.046575342465305]:0.30631,(('KY785456|Zika_virus/H.sapiens_wt/BRA/2016/FC_DQ122D1_PLA|Human|2016-04-15|Brazil'[&length_range={0.09224630019172197,1.6588011046651396},height_95%_HPD={1.7596900965640998,1.7596900965640998},rate_95%_HPD={4.0293941578957454E-4,0.0013347747281508464},length_95%_HPD={0.6894303063111757,1.360375542558176},rate=9.556468692618418E-4,length=0.8926345328084123,rate_median=8.099146726405607E-4,length_median=0.8369380999193026,height_median=1.7596900965640998,rate_range={2.09818138135221E-4,1.1431768854310151},height_range={1.759690096564099,1.7596900965641007},height=1.7596900965638766]:0.836919,((('KY785462|Zika_virus/H.sapiens_wt/PRI/2016/MA_WGS16-016_SER|Human|2016-06-26|Puerto_Rico'[&length_range={0.04213687360331164,1.0648349619796589},height_95%_HPD={1.5629687850887422,1.5629687850887422},rate_95%_HPD={4.408755347848683E-4,0.0017141075510660286},length_95%_HPD={0.2376547290251465,0.7960798234890261},rate=0.0012009282250171466,length=0.5319241715976708,rate_median=9.635209873107715E-4,length_median=0.5392996939014547,height_median=1.5629687850887422,rate_range={2.595382018812133E-4,1.822252820651646},height_range={1.5629687850887404,1.562968785088743},height=1.5629687850887422]:0.59545,'KY075934|ZIKV/Homo_sapiens/USA/2016/FL016U|Human|2016-07-03|USA'[&length_range={0.06330620726633462,1.125408436088569},height_95%_HPD={1.5438431020286316,1.5438431020286316},rate_95%_HPD={4.1923984861434656E-4,0.0015163495873789725},length_95%_HPD={0.37236404761805186,0.9325013171904013},rate=0.001000964760446047,length=0.647868848823441,rate_median=8.812580731307146E-4,length_median=0.6410010854074382,height_median=1.5438431020286316,rate_range={2.593770248946493E-4,0.8137753733093808},height_range={1.5438431020286298,1.5438431020286325},height=1.5438431020284344]:0.614575)[&length_range={4.748448209035416E-5,0.5350842978121948},rate_95%_HPD={3.0290985709406637E-4,0.0016660058879195607},length_95%_HPD={4.748448209035416E-5,0.2504256067332786},length=0.06834326234547972,posterior=0.11138886111388861,height_median=2.158418538211155,rate_range={2.2122526440306812E-4,0.0027170512538610843},height_range={1.6701209548384655,2.603625004797997},height_95%_HPD={1.8635224600742912,2.4846099593515287},rate=9.190254397554008E-4,rate_median=8.579786863082113E-4,length_median=0.03895948693826079,height=2.1546042292462895]:0.041032,'KY785464|Zika_virus/H.sapiens_wt/PRI/2016/MA_WGS16-004_SER|Human|2016-04-13|Puerto_Rico'[&length_range={0.007568576595149867,0.9289117568105114},height_95%_HPD={1.7651545774383521,1.7651545774383521},rate_95%_HPD={3.4425731908323975E-4,0.0017302240632327077},length_95%_HPD={0.04569544186145946,0.6002719884398733},rate=0.0011236984520798183,length=0.32921033055952226,rate_median=9.105210836186751E-4,length_median=0.33579066628142096,height_median=1.7651545774383521,rate_range={1.7731130494165787E-4,1.4621540392399253},height_range={1.7651545774383512,1.765154577438353},height=1.7651545774387003]:0.434296)[&length_range={0.004076572123064892,0.6918447987210568},rate_95%_HPD={4.00874038610901E-4,0.001993968475691943},length_95%_HPD={0.012985932598986949,0.3822587078927029},length=0.18268919788689506,posterior=0.9979002099790021,height_median=2.1994504633649314,rate_range={2.212859455138557E-4,0.00477807518616217},height_range={1.793343207112743,2.6940663342488635},height_95%_HPD={1.9315925503061293,2.4879570247613882},rate=0.001065652935235449,rate_median=9.852146034468935E-4,length_median=0.165946492184887,height=2.207605014449769]:0.25291,('KY075933|ZIKV/Homo_sapiens/USA/2016/FL008U|Human|2016-06-21|USA'[&length_range={0.10232299342880524,2.28993313969531},height_95%_HPD={1.5766299872746004,1.5766299872746004},rate_95%_HPD={6.666768389012527E-4,0.002170451687162417},length_95%_HPD={0.5222680811307443,1.0177188911464543},rate=0.0014995073791728587,length=0.7321640343482899,rate_median=0.0013297113789311756,length_median=0.6924420285660395,height_median=1.5766299872746004,rate_range={3.632810318943756E-4,1.1490540143250119},height_range={1.5766299872745995,1.5766299872746012},height=1.5766299872743612]:0.680576,('KU501215|PRVABC59|Human|2015-12-01|Puerto_Rico'[&length_range={1.4667311560856433E-5,0.5783538245465261},height_95%_HPD={2.131506849314974,2.131506849314974},rate_95%_HPD={2.805658221064462E-4,0.0015973217413388571},length_95%_HPD={1.4667311560856433E-5,0.39025918612183963},rate=9.014188938485368E-4,length=0.1345149380782899,rate_median=7.961381478751739E-4,length_median=0.08095701767039687,height_median=2.131506849314974,rate_range={1.9035001125808327E-4,0.34393527355742687},height_range={2.131506849314973,2.1315068493149747},height=2.1315068493145537]:0.062766,('MF574579|ZIKV/Homo_sapiens/COL/PRV_00027/2015|Human|2016-12|Colombia'[&length_range={3.2175912808085627E-4,0.7741108017111076},height_95%_HPD={1.1312747960175784,1.1312747960175784},rate_95%_HPD={3.0298854057709575E-4,0.0016304087836712575},length_95%_HPD={0.0027653383346315508,0.3116839352913734},rate=9.589233334757784E-4,length=0.12872631712629387,rate_median=8.069351308105238E-4,length_median=0.10762293616471097,height_median=1.1312747960175784,rate_range={1.7606302026756238E-4,0.7912906818107801},height_range={1.1312747960175775,1.1312747960175802},height=1.1312747960176432]:0.107623,'MF574578|ZIKV/Homo_sapiens/COL/PRV_00028/2015|Human|2016-12|Colombia'[&length_range={3.2175912808085627E-4,0.7741108017111076},height_95%_HPD={1.1312747960175784,1.1312747960175784},rate_95%_HPD={3.297857895799813E-4,0.0018040033657509415},length_95%_HPD={0.0027653383346315508,0.3116839352913734},rate=0.001079884191770638,length=0.12875206566007857,rate_median=9.18811994215424E-4,length_median=0.10762293616471097,height_median=1.1312747960175784,rate_range={2.005795442667461E-4,0.8463771523509572},height_range={1.1312747960175775,1.1312747960175793},height=1.1312747960176432]:0.107623)[&length_range={0.2904007757885665,1.5393659582363204},rate_95%_HPD={2.1891316048776806E-4,8.139562701891992E-4},length_95%_HPD={0.7111041154569859,1.3541900997636884},length=1.0067765177235937,posterior=0.9999000099990001,height_median=1.238897518812835,rate_range={1.4361960520994636E-4,0.0013865216417017026},height_range={1.1315965551456593,1.905385597728686},height_95%_HPD={1.134060996001633,1.442958731308952},rate=5.072838956443438E-4,rate_median=4.8381692160926956E-4,length_median=0.9881017488332884,height=1.259968718012152]:0.955376)[&length_range={3.4115218442209994E-5,0.5115906083455513},rate_95%_HPD={2.7969341954655187E-4,0.001627001597680788},length_95%_HPD={3.4115218442209994E-5,0.34893407042897495},length=0.1219669471510418,posterior=0.41655834416558346,height_median=2.194273101504029,rate_range={2.0937090775240556E-4,0.004150347282642094},height_range={2.1315215166265347,2.629019965824335},height_95%_HPD={2.1315215166265347,2.4699402496158585},rate=8.84778400176536E-4,rate_median=8.081360850725817E-4,length_median=0.0772275783622669,height=2.2358172476096425]:0.062932)[&length_range={2.2670138332792078E-5,0.7165685282581822},rate_95%_HPD={3.202428119895601E-4,0.0017790939006370192},length_95%_HPD={2.2670138332792078E-5,0.3100910560200063},length=0.11718623517662578,posterior=0.577042295770423,height_median=2.2572055844388488,rate_range={2.4262548124621397E-4,0.0038362092733353376},height_range={2.1315386807014067,2.665931297507784},height_95%_HPD={2.143379618739321,2.5569984487159303},rate=9.758447642370841E-4,rate_median=8.97611488139923E-4,length_median=0.08778110660441163,height=2.302360407603613]:0.195155)[&length_range={8.264761256029374E-4,1.003223853481753},rate_95%_HPD={4.23008490220913E-4,0.002236655246938945},length_95%_HPD={0.012626865742335625,0.5401244261655802},length=0.23777445189620286,posterior=0.9995000499950005,height_median=2.4523607231346696,rate_range={2.7536536527339586E-4,0.004913524684465351},height_range={2.1324920095408237,2.9641177243697663},height_95%_HPD={2.183319931599943,2.6171180679748556},rate=0.001242814269733896,rate_median=0.0011449744966193815,length_median=0.21674666605544002,height=2.4146265271720044]:0.144249)[&length_range={0.03787301292907541,1.458661583179444},rate_95%_HPD={4.600564740950959E-4,0.001840010641580547},length_95%_HPD={0.24682219216492873,0.98552682558786},length=0.6516943459671882,posterior=0.9995000499950005,height_median=2.5966092632591007,rate_range={2.831350505477583E-4,0.004584544441522918},height_range={2.260840384445855,3.4184912012292394},height_95%_HPD={2.448985992005051,3.119740226724546},rate=0.0011158530845416764,rate_median=0.0010561987984850666,length_median=0.6772158748502641,height=2.652400979068192]:0.666496,('KY348640|SL1602|Human|2016-01-22|Suriname'[&length_range={0.0019008020507413903,1.583390648549115},height_95%_HPD={1.9891982932854262,1.9891982932854262},rate_95%_HPD={7.682368787898881E-4,0.0029173571014495764},length_95%_HPD={0.45759789817870056,1.2430031497058884},rate=0.0019021739648173719,length=0.7052988100363772,rate_median=0.001694947185092569,length_median=0.59121303641313,height_median=1.9891982932854262,rate_range={5.376101011167488E-4,1.381990244372853},height_range={1.9891982932854253,1.989198293285427},height=1.9891982932857868]:0.622477,('KU758877|17271|Human|2015-12|French_Guiana'[&length_range={0.011024479310324686,1.4410820925195673},height_95%_HPD={2.131506849314974,2.131506849314974},rate_95%_HPD={4.478317928123313E-4,0.0019166533066615789},length_95%_HPD={0.3152517428166828,1.0975462169171721},rate=0.001171016228703968,length=0.5418346917082354,rate_median=0.0010408417898983208,length_median=0.4413076356892991,height_median=2.131506849314974,rate_range={2.968901118594753E-4,0.6758215746232625},height_range={2.131506849314973,2.1315068493149747},height=2.1315068493145537]:0.431328,'KU937936|ZIKVNL00013|Human|2016-02-11|Suriname'[&length_range={0.0733734069134897,1.6777398783553696},height_95%_HPD={1.9345534845422208,1.9345534845422208},rate_95%_HPD={5.352647148737762E-4,0.001995206402410008},length_95%_HPD={0.51372217650496,1.301990642170591},rate=0.0014258153089039933,length=0.7427090847615131,rate_median=0.0011822869633816581,length_median=0.6387227923192675,height_median=1.9345534845422208,rate_range={3.187980973038342E-4,1.9176661616591952},height_range={1.9345534845422199,1.9345534845422243},height=1.9345534845419]:0.628282)[&length_range={6.864606914902538E-6,0.9361183389170495},rate_95%_HPD={3.036205549703085E-4,0.0017890717264129102},length_95%_HPD={6.864606914902538E-6,0.43698165536175937},length=0.09471814881272397,posterior=0.3912608739126087,height_median=2.5628353128861896,rate_range={1.4468181964931E-4,0.00374563782802316},height_range={2.234132764459268,3.5215213497180033},height_95%_HPD={2.4403264924281616,3.212478154969221},rate=9.30037925824837E-4,rate_median=8.483017318421779E-4,length_median=0.04284709968843625,height=2.6511143627248064]:0.04884)[&length_range={0.004944759344806204,1.1812846752447737},rate_95%_HPD={2.547139090406889E-4,0.0013687713992457445},length_95%_HPD={0.07334942641019726,0.9358061153430905},length=0.5717590470661871,posterior=0.9999000099990001,height_median=2.6116751663877835,rate_range={1.8667251675729028E-4,0.0030407671357428933},height_range={2.3414112449876705,3.6122933628975904},height_95%_HPD={2.4505281176542906,3.246454652534098},rate=7.535970404151943E-4,rate_median=6.913514474819991E-4,length_median=0.6410511335648168,height=2.730283105054202]:0.65143)[&length_range={1.0970219974204554E-5,0.7930262721334884},rate_95%_HPD={2.985639732002099E-4,0.0016952052400416408},length_95%_HPD={1.0970219974204554E-5,0.2859328209456784},length=0.09196126789599715,posterior=0.547045295470453,height_median=3.263104833854263,rate_range={2.043494682189283E-4,0.004344417674949083},height_range={2.6565663964987527,3.7314516932472928},height_95%_HPD={3.0352020407368685,3.5198740025852566},rate=9.284071117117561E-4,rate_median=8.531826256228864E-4,length_median=0.05692580864479968,height=3.2585838756856957]:0.089781)[&length_range={0.0023003655791820066,0.4296456592581417},rate_95%_HPD={4.254049213401373E-4,0.0021891540242959737},length_95%_HPD={0.006338079487234971,0.22927396958210133},length=0.09913601403122924,posterior=0.9995000499950005,height_median=3.352885762509925,rate_range={2.2503140034901725E-4,0.005196570976587722},height_range={3.1097336589663875,3.7747457115674097},height_95%_HPD={3.17571443793656,3.5449917310400902},rate=0.0012009650535637839,rate_median=0.0011067491020523724,length_median=0.08375134856649957,height=3.3605001854080303]:0.120544,('KX766028|R114916|Human|2016-06-06|Dominican_Republic'[&length_range={0.006109307359314364,2.229073503531401},height_95%_HPD={1.6176135938319476,1.6176135938319476},rate_95%_HPD={6.562423566363083E-4,0.0015296914207044818},length_95%_HPD={1.5469483159579598,2.078679254282746},rate=0.0012739422035889054,length=1.78840099740463,rate_median=0.0010592170589317994,length_median=1.7917265774926818,height_median=1.6176135938319476,rate_range={4.2441727824114986E-4,1.9485237610035027},height_range={1.6176135938319467,1.6176135938319485},height=1.6176135938316973]:1.752273,('KY441402|BR_SJRP61|Human|2016-04-05|Brazil'[&length_range={0.2619786234517236,2.003112600693079},height_95%_HPD={1.7870125009358162,1.7870125009358162},rate_95%_HPD={2.6036730198050257E-4,9.950769675383365E-4},length_95%_HPD={0.42716001457657304,0.8529605430231917},rate=6.932797471259197E-4,length=0.686880390849489,rate_median=5.730056072824418E-4,length_median=0.6948840764560997,height_median=1.7870125009358162,rate_range={1.636743908347043E-4,0.9303752996245073},height_range={1.7870125009358153,1.7870125009358198},height=1.7870125009358162]:0.747365,('MF073357|16288|Human|2016-02-01|Brazil'[&length_range={0.08207195675628176,1.4059803999120968},height_95%_HPD={1.9618758889139372,1.9618758889139372},rate_95%_HPD={5.044859119562351E-4,0.0018890253468068874},length_95%_HPD={0.3108966991625919,0.6911307983819817},rate=0.00124492434189007,length=0.5329950341654482,rate_median=0.001107040387502196,length_median=0.5343869721270247,height_median=1.9618758889139372,rate_range={3.1982230977901666E-4,0.8593619354787798},height_range={1.9618758889139363,1.961875888913938},height=1.9618758889140337]:0.517238,'KY441403|BR_SJRP1840|Human|2016-01-11|Brazil'[&length_range={0.021617712960258828,1.9348485686016699},height_95%_HPD={2.0192529380942688,2.0192529380942688},rate_95%_HPD={4.003674714545118E-4,0.0016158601905845668},length_95%_HPD={0.21057662763633855,0.6272695510981885},rate=0.0010684936969684218,length=0.462879424500964,rate_median=8.940395191653523E-4,length_median=0.46853655676268424,height_median=2.0192529380942688,rate_range={2.7277272547740754E-4,1.1590420739607976},height_range={2.019252938094267,2.0192529380942696},height=2.0192529380946307]:0.459861)[&length_range={6.632303783327131E-5,0.522219840574591},rate_95%_HPD={2.95182371108834E-4,0.0017941205455087386},length_95%_HPD={6.632303783327131E-5,0.13935658200593526},length=0.04313295069946524,posterior=0.27017298270172985,height_median=2.4791135513778473,rate_range={2.1144151137834024E-4,0.0038474654409424566},height_range={2.0913858804528513,2.9336715245740037},height_95%_HPD={2.2876724212693933,2.6206742772209495},rate=9.88060387501848E-4,rate_median=9.109622757635769E-4,length_median=0.026994354203704107,height=2.483423180344306]:0.055264)[&length_range={0.13491860175555237,1.5295100177000274},rate_95%_HPD={4.062855033346114E-4,0.0013976266797590907},length_95%_HPD={0.5750416388328157,1.1712572756490114},length=0.8791457085620568,posterior=0.9998000199980002,height_median=2.5343771581052694,rate_range={2.7183689210809347E-4,0.002971341360017502},height_range={2.1305782717267068,3.2367155667306013},height_95%_HPD={2.3355052648923733,2.6530587942843087},rate=8.799528893271925E-4,rate_median=8.439756147352321E-4,length_median=0.8826880838542706,height=2.526369489393337]:0.83551)[&length_range={2.324269138576085E-5,0.8073809501394704},rate_95%_HPD={3.157321751591549E-4,0.0017062320783011893},length_95%_HPD={2.324269138576085E-5,0.3084010716077139},length=0.09712530708666993,posterior=0.5854414558544145,height_median=3.3698870806284105,rate_range={1.8925107138620699E-4,0.003546921759946405},height_range={2.5758600859799063,3.801935253127307},height_95%_HPD={3.087744726368322,3.6089264107701897},rate=9.136212071346771E-4,rate_median=8.41622528079881E-4,length_median=0.06321608369777021,height=3.363573689137826]:0.103542)[&length_range={5.037949398061237E-4,0.5056952010507652},rate_95%_HPD={3.9517067703417273E-4,0.002052263894554249},length_95%_HPD={8.35749977524447E-4,0.17028355576636756},length=0.06482024301070176,posterior=0.9505049495050495,height_median=3.473429578640655,rate_range={2.143613859073566E-4,0.005192274615940754},height_range={3.173989464737575,3.8466870973633487},height_95%_HPD={3.2510941826454474,3.6589773641459757},rate=0.0010992514813652416,rate_median=0.001012468356156767,length_median=0.050098885263565984,height=3.470533382696756]:0.055508,'KU312312|Z1106033|Human|2015-10-02|Suriname'[&length_range={0.26214785448230815,1.5910869217434924},height_95%_HPD={2.2958904109589184,2.2958904109589184},rate_95%_HPD={6.086838299051459E-4,0.0016142882606233367},length_95%_HPD={0.8770600255355117,1.4205567991163046},rate=0.0011516451554649649,length=1.1748739800018624,rate_median=0.0010353508482426495,length_median=1.1916630764314813,height_median=2.2958904109589184,rate_range={3.5357727385205935E-4,0.8645576379189475},height_range={2.2958904109589175,2.2958904109589193},height=2.295890410958541]:1.233047)[&length_range={9.962460203016832E-6,0.29653416003884114},rate_95%_HPD={3.4820878242094387E-4,0.0018351586074566214},length_95%_HPD={9.962460203016832E-6,0.10537732610429229},length=0.032285480411133466,posterior=0.18188181181881813,height_median=3.528937266899623,rate_range={1.9770021411234947E-4,0.0034520222852944924},height_range={3.2216341971457587,3.855322002234109},height_95%_HPD={3.3260520010404258,3.716442120577653},rate=0.0010062546387780296,rate_median=9.284259844903556E-4,length_median=0.019570336966948876,height=3.5277771068526245]:0.019815)[&length_range={9.52439505968794E-4,0.49945025969257495},rate_95%_HPD={4.0217159416579685E-4,0.002152241956174152},length_95%_HPD={0.009151829909958664,0.2601170050278827},length=0.11362189025652,posterior=0.999000099990001,height_median=3.5487523938431678,rate_range={2.26390821558016E-4,0.005589102430824587},height_range={3.211398781265892,3.8948698734906304},height_95%_HPD={3.336981225259802,3.7294712859278203},rate=0.0011794884906917535,rate_median=0.0010869485197225167,length_median=0.09769178666277423,height=3.546528701510417]:0.118483,(('KU365780|BeH815744|Human|2015|Brazil'[&length_range={8.298406059248364E-4,0.4724279742840527},height_95%_HPD={3.046575342465758,3.046575342465758},rate_95%_HPD={3.3293851109923077E-4,0.001879222684218712},length_95%_HPD={0.002044352580894415,0.15561038194920007},rate=0.0011130608646098795,length=0.06592252756575201,rate_median=9.391307527839779E-4,length_median=0.05281315053263125,height_median=3.046575342465758,rate_range={2.2226404265056796E-4,0.8984976896139041},height_range={3.046575342465757,3.0465753424657587},height=3.046575342465305]:0.052817,'KU365777|BeH818995|Human|2015|Brazil'[&length_range={8.298406059248364E-4,0.4724279742840527},height_95%_HPD={3.046575342465758,3.046575342465758},rate_95%_HPD={3.165956380075072E-4,0.0018409396692641385},length_95%_HPD={0.002044352580894415,0.15561038194920007},rate=0.0010610515169023314,length=0.06593001833104785,rate_median=9.335749036593476E-4,length_median=0.05282158364961109,height_median=3.046575342465758,rate_range={2.049838412938079E-4,0.5041014730991977},height_range={3.046575342465757,3.0465753424657587},height=3.046575342465305]:0.052817)[&length_range={0.018872801376599746,0.5645959864255605},rate_95%_HPD={5.24246636515125E-4,0.0024216296388774937},length_95%_HPD={0.04844647434611549,0.35941577202602915},length=0.19032853714211745,posterior=0.9999000099990001,height_median=3.099392709556879,rate_range={2.1433855091812309E-4,0.0057120028165308125},height_range={3.0474051830716826,3.5190033167498105},height_95%_HPD={3.048619695046652,3.202185724414958},rate=0.0013328304727730784,rate_median=0.001229722581604749,length_median=0.17994516349536016,height=3.112503497710966]:0.193855,'KU707826|SSABR1|Human|2015-07-01|Brazil'[&length_range={0.5393455106246527,1.4995435348497086},height_95%_HPD={2.550684931506794,2.550684931506794},rate_95%_HPD={2.284082683297425E-4,9.0587852885641E-4},length_95%_HPD={0.5917049257595908,0.9360009714935704},rate=6.616286653466483E-4,length=0.7522218355162186,rate_median=5.288927867482285E-4,length_median=0.7425684705140059,height_median=2.550684931506794,rate_range={1.8163246865002356E-4,1.1260277407300745},height_range={2.550684931506793,2.5506849315067948},height=2.5506849315063858]:0.742563)[&length_range={0.06846998375083979,0.7677362720972849},rate_95%_HPD={6.308780320532402E-4,0.0025605554527014774},length_95%_HPD={0.15195579353834532,0.5508850030433305},length=0.35736843344997393,posterior=0.9999000099990001,height_median=3.293247433779891,rate_range={4.438506877617004E-4,0.005496983267934092},height_range={3.0900304421314466,3.675717373392637},height_95%_HPD={3.14243887058544,3.4866859030003643},rate=0.0014997125834667405,rate_median=0.0014017225502105427,length_median=0.35334060281361657,height=3.302832034853085]:0.373988)[&length_range={0.0042220507607591,0.42344727516795366},rate_95%_HPD={4.82327560408906E-4,0.0024615998217788005},length_95%_HPD={0.017372667843356115,0.20936211891407908},length=0.1036086845831138,posterior=0.9995000499950005,height_median=3.6672350768226796,rate_range={2.722625982481077E-4,0.004631242261373618},height_range={3.32386015285031,4.011249503508235},height_95%_HPD={3.4939236880854634,3.8223394533735457},rate=0.0013571573930339991,rate_median=0.0012516062009481146,length_median=0.09523565460454697,height=3.6601623663765026]:0.104153)[&length_range={3.8303861416011387E-8,0.24504468504687438},rate_95%_HPD={3.1227821567566324E-4,0.0018066001192425373},length_95%_HPD={3.8303861416011387E-8,0.07043937314417104},length=0.023379330146184357,posterior=0.17488251174882513,height_median=3.7713877112904854,rate_range={2.850621667341392E-4,0.003217440639389894},height_range={3.460582451820899,3.9892908917980536},height_95%_HPD={3.6054237893345666,3.9052186076705864},rate=0.0010147481189420986,rate_median=9.368190310121093E-4,length_median=0.015909791579518107,height=3.7546115545079597]:0.009314)[&length_range={0.0015508622102626823,0.5062590150686068},rate_95%_HPD={4.340474984742074E-4,0.002254000592623122},length_95%_HPD={0.0073789211826253975,0.1814422741160664},length=0.08462718912152162,posterior=0.9992000799920008,height_median=3.780701883860492,rate_range={2.24267086737072E-4,0.004993937582839437},height_range={3.4576903941176838,4.050233379988597},height_95%_HPD={3.6188735499737716,3.9297794221738385},rate=0.001231043072490102,rate_median=0.0011320549192032185,length_median=0.07600786525578673,height=3.772119394518205]:0.082739,((((((('MH157213|ZIKV/Homo_sapiens/MEX/41-001_F_V3_O/2016|Human|2016-06-23|Mexico'[&length_range={0.09753540995384058,1.4696238625606681},height_95%_HPD={1.5711655064001206,1.5711655064001206},rate_95%_HPD={4.6766409827478193E-4,0.0014187237224297803},length_95%_HPD={0.7121648274802554,1.082338921631496},rate=9.903447570782454E-4,length=0.9277765073590291,rate_median=8.840261180452251E-4,length_median=0.9350060503711952,height_median=1.5711655064001206,rate_range={2.2224960224383452E-4,0.7737888547738152},height_range={1.5711655064001198,1.5711655064001242},height=1.5711655064004564]:0.935937,('KY648934|ZIKV/Aedes_aegypti/MEX/MEX_I_44/2016|Mosquito|2016|Mexico'[&length_range={0.002723216944569007,0.7439530230276588},height_95%_HPD={2.046575342465758,2.046575342465758},rate_95%_HPD={3.9931528082040005E-4,0.002041828849577046},length_95%_HPD={0.019896018684944394,0.23577033621923427},rate=0.0012593391177916783,length=0.12525587966051113,rate_median=0.001051654075550939,length_median=0.11954736705321922,height_median=2.046575342465758,rate_range={2.5576160921099574E-4,1.2109100888876436},height_range={2.046575342465757,2.0465753424657587},height=2.0465753424654167]:0.119538,'KX856011|ZIKV/Aedes_sp./MEX_I_44/2016|Mosquito|2016-01-01|Mexico'[&length_range={0.002723216944569007,0.5502685159103691},height_95%_HPD={2.046575342465758,2.046575342465758},rate_95%_HPD={3.0269651676798987E-4,0.001554888716647478},length_95%_HPD={0.020385199327907166,0.2361983535214529},rate=9.437761010455639E-4,length=0.1251853231440231,rate_median=8.005861633177147E-4,length_median=0.1195380896002991,height_median=2.046575342465758,rate_range={1.8884073913431158E-4,0.8124622414042185},height_range={2.046575342465757,2.0465753424657587},height=2.0465753424654167]:0.119538)[&length_range={0.07767636695978197,0.8545598235479961},rate_95%_HPD={6.326099229726185E-4,0.00238000077221396},length_95%_HPD={0.2148584748368667,0.5117582463787116},length=0.3577592036049279,posterior=0.9998000199980002,height_median=2.166113432066057,rate_range={4.3077712786039217E-4,0.00460507338853348},height_range={2.049298559410327,2.5008934690319813},height_95%_HPD={2.066691440432717,2.2824284339764125},rate=0.0014067508319851505,rate_median=0.0013360864134440264,length_median=0.3576029535796743,height=2.17172179214816]:0.340989)[&length_range={2.416474708244465E-5,0.26170257995983803},rate_95%_HPD={3.259588263031972E-4,0.0018245461735112104},length_95%_HPD={2.416474708244465E-5,0.1158358864916127},length=0.03497159131916679,posterior=0.0806919308069193,height_median=2.5071024526684376,rate_range={2.4594123681371833E-4,0.004371140180887811},height_range={2.2666228229573795,2.841941049769134},height_95%_HPD={2.4004404843450353,2.6157677462377134},rate=9.86950219939292E-4,rate_median=9.035142028934534E-4,length_median=0.022972232190184627,height=2.5097916710062482]:0.089413,('MH157208|ZIKV/Homo_sapiens/MEX/41-022_F_V0_O/2016|Human|2016-08-22|Mexico'[&length_range={0.06272689063294257,1.6796976095767175},height_95%_HPD={1.4072310801707317,1.4072310801707317},rate_95%_HPD={5.690337104124825E-4,0.0015672128409401},length_95%_HPD={0.90135389591696,1.245270115085925},rate=0.001229258729714056,length=1.096785459050407,rate_median=0.0010255800028934035,length_median=1.1028888071053728,height_median=1.4072310801707317,rate_range={3.4449943045987235E-4,1.7531278381854887},height_range={1.4072310801707308,1.4072310801707335},height=1.4072310801710537]:1.185595,((('MF801395|ZIKV/Homo_sapiens/MEX/2016/mex05|Human|2016-05-09|Mexico'[&length_range={0.1395013471042481,1.444444174985371},height_95%_HPD={1.6941163260723897,1.6941163260723897},rate_95%_HPD={3.292551055606906E-4,0.0011831457692998947},length_95%_HPD={0.5222525432866663,0.954768773233047},rate=7.895497579464063E-4,length=0.7916563731007019,rate_median=7.056419327854153E-4,length_median=0.8004276475906309,height_median=1.6941163260723897,rate_range={2.361199123588689E-4,0.5259179596267243},height_range={1.694116326072388,1.6941163260723906},height=1.6941163260725296]:0.77274,'MF098771|Mexico_Rus_12TVR_2017_Russia|Human|2017-01-30|Mexico'[&length_range={0.5373568088240872,2.1398629689694215},height_95%_HPD={0.9671232876712565,0.9671232876712565},rate_95%_HPD={5.285581981702581E-4,0.00133717020262183},length_95%_HPD={1.2944083331108067,1.684481052169276},rate=9.965058076829424E-4,length=1.53112965203312,rate_median=9.113780992908593E-4,length_median=1.5389589574045939,height_median=0.9671232876712565,rate_range={3.687951930314134E-4,0.6584876765215745},height_range={0.9671232876712557,0.9671232876712574},height=0.9671232876715183]:1.499733)[&length_range={7.489266445670495E-6,0.669547503684538},rate_95%_HPD={3.497913300875814E-4,0.0018328498822687289},length_95%_HPD={7.489266445670495E-6,0.29398928035598093},length=0.070398534400033,posterior=0.10138986101389862,height_median=2.466855947498603,rate_range={2.680455420804942E-4,0.003957522231847705},height_range={1.8740221933189414,2.649296368473612},height_95%_HPD={2.1695184757622163,2.6119397074386868},rate=9.524498415480524E-4,rate_median=8.658798205096426E-4,length_median=0.032772045543728145,height=2.4519034083376687]:0.056991,('MH157202|ZIKV/Homo_sapiens/MEX/41-017_F_V3_O/2016|Human|2016-08-10|Mexico'[&length_range={0.06446213107887067,1.4435730357049223},height_95%_HPD={1.440017965416473,1.440017965416473},rate_95%_HPD={3.2096145457848746E-4,0.0010761123794109646},length_95%_HPD={0.7826627153316821,1.212418296767781},rate=8.474532875724063E-4,length=1.047099432432037,rate_median=6.67757639392484E-4,length_median=1.056365296037872,height_median=1.440017965416473,rate_range={1.992219084370254E-4,1.566468192314908},height_range={1.4400179654164722,1.440017965416474},height=1.440017965416668]:1.067461,('MF801414|ZIKV/Homo_sapiens/MEX/2016/mex36|Human|2016-07-05|Mexico'[&length_range={0.02544697363463988,1.359292379137965},height_95%_HPD={1.5383786211543793,1.5383786211543793},rate_95%_HPD={8.622664729722593E-4,0.002359561444782356},length_95%_HPD={0.6255062336349337,1.057102719543538},rate=0.0016318415706549623,length=0.8732952270048747,rate_median=0.001500880125441299,length_median=0.9129550010688146,height_median=1.5383786211543793,rate_range={5.90920127116476E-4,0.8359787379461978},height_range={1.5383786211543757,1.5383786211543802},height=1.5383786211546073]:0.910192,('MF801401|ZIKV/Homo_sapiens/MEX/2016/mex23|Human|2016-05-23|Mexico'[&length_range={0.0046291313052746474,1.359512778039906},height_95%_HPD={1.6558649599521686,1.6558649599521686},rate_95%_HPD={2.915875851731818E-4,0.0015572344480005763},length_95%_HPD={0.03389094458892683,0.5849196947843756},rate=9.560157376693743E-4,length=0.2955351680283392,rate_median=7.841174433471508E-4,length_median=0.26648371637369195,height_median=1.6558649599521686,rate_range={1.8428869930300657E-4,1.0472886485233657},height_range={1.6558649599521669,1.6558649599521695},height=1.6558649599519888]:0.266484,'MF801417|ZIKV/Homo_sapiens/MEX/2016/mex40|Human|2016-07-01|Mexico'[&length_range={0.1110085462328061,1.1048208297627102},height_95%_HPD={1.549307582902884,1.549307582902884},rate_95%_HPD={5.225128713248715E-4,0.0024841863723318886},length_95%_HPD={0.14044832163821153,0.6915575235624165},rate=0.0014796794241397461,length=0.4020517293577552,rate_median=0.0012909612875879873,length_median=0.37304109342297664,height_median=1.549307582902884,rate_range={3.2463458453745405E-4,0.8489745069893274},height_range={1.549307582902883,1.5493075829028848},height=1.5493075829031153]:0.373041)[&length_range={0.039978426597590655,1.2457948888700463},rate_95%_HPD={4.3079817624546915E-4,0.001873606213029903},length_95%_HPD={0.17058397122390812,0.7812978549033995},length=0.466234227873195,posterior=0.9998000199980002,height_median=1.9223486763258606,rate_range={2.908690272635663E-4,0.003998063362814584},height_range={1.6604940912574433,2.584168032946909},height_95%_HPD={1.689811810059107,2.240784654736544},rate=0.0010832701661799642,rate_median=0.0010109375288805261,length_median=0.45153258164493093,height=1.9513181355512432]:0.526222)[&length_range={0.0013783474865785017,0.60560055100193},rate_95%_HPD={3.754019407777256E-4,0.0020561817339940502},length_95%_HPD={0.004015105238072358,0.3430784216838334},length=0.1409163903205636,posterior=0.9311068893110689,height_median=2.4485709031003156,rate_range={2.3154075385319633E-4,0.004710854210304454},height_range={1.8768429207322974,2.86504756508175},height_95%_HPD={2.163921147561152,2.589319873984088},rate=0.001125605919020113,rate_median=0.001036261922762171,length_median=0.11131165278510391,height=2.40422362249846]:0.058908)[&length_range={6.650490604132031E-5,0.4859697048470992},rate_95%_HPD={3.539590450532673E-4,0.0018881223015911619},length_95%_HPD={6.650490604132031E-5,0.10811927862040349},length=0.03368870432098921,posterior=0.056694330566943306,height_median=2.5074793397459345,rate_range={2.69220925819661E-4,0.0030218007101424985},height_range={2.093247559041881,2.649913544229038},height_95%_HPD={2.387058830588495,2.6197785650939074},rate=0.001026708446353563,rate_median=9.490767064126439E-4,length_median=0.021892753008815102,height=2.5095257652722536]:0.016367)[&length_range={3.632186689968009E-4,0.2314309101737213},rate_95%_HPD={3.2960617054638596E-4,0.001592516375511683},length_95%_HPD={9.74277604552487E-4,0.11641174430193102},length=0.03319000872005264,posterior=0.008099190080991902,height_median=2.523846763401191,rate_range={3.2960617054638596E-4,0.0027924117335396304},height_range={2.282253792872014,2.661504407271149},height_95%_HPD={2.3900111194829745,2.625011483140257},rate=9.403093551778877E-4,rate_median=8.622152615186094E-4,length_median=0.01779047884314,height=2.52208246085035]:0.022009,('MF801398|ZIKV/Homo_sapiens/MEX/2016/mex17|Human|2016-05-20|Mexico'[&length_range={0.11054525618522515,1.3217939918712571},height_95%_HPD={1.6640616812635471,1.6640616812635471},rate_95%_HPD={5.400110398926666E-4,0.0016201687504402587},length_95%_HPD={0.6518296433370518,0.9878906856968568},rate=0.001155687108741346,length=0.8406497954572872,rate_median=0.0010040591282653784,length_median=0.8459160862180579,height_median=1.6640616812635471,rate_range={3.286611174052086E-4,1.1672160434418337},height_range={1.6640616812635463,1.664061681263548},height=1.6640616812637183]:0.889071,('KY120348|MEX_CIENI551P4|Human|2016-03-03|Mexico'[&length_range={1.112600764798799E-4,1.035421368466134},height_95%_HPD={1.8771764353618892,1.8771764353618892},rate_95%_HPD={3.7710889069265317E-4,0.0013195333586084122},length_95%_HPD={0.532972675034209,0.7462930795006879},rate=9.594924077005693E-4,length=0.6367314613898499,rate_median=7.868233041766811E-4,length_median=0.6312041934634336,height_median=1.8771764353618892,rate_range={2.300147136957912E-4,1.4238057771608557},height_range={1.8771764353618874,1.87717643536189},height=1.8771764353622442]:0.632782,(('KX247632|MEX_I_7|Mosquito|2015-11|Mexico'[&length_range={3.347085364424629E-6,0.3413651384487504},height_95%_HPD={2.21369863013706,2.21369863013706},rate_95%_HPD={3.1671173491901585E-4,0.001788774181447105},length_95%_HPD={7.102127336899855E-6,0.13021884488615587},rate=0.0010724046680975394,length=0.04291958706317359,rate_median=8.959518439491562E-4,length_median=0.028061685308788054,height_median=2.21369863013706,rate_range={2.1996806046701827E-4,1.014997362210408},height_range={2.213698630137059,2.2136986301370607},height=2.21369863013743]:0.028061,'KX446951|ZIKV/Aedes.sp/MEX/MEX_I_7/2016|Mosquito|2016-01-01|Mexico'[&length_range={0.012862232107810012,0.5084884261200524},height_95%_HPD={2.046575342465758,2.046575342465758},rate_95%_HPD={3.729447844770313E-4,0.001705305255093144},length_95%_HPD={0.16713038979863892,0.2973421325574579},rate=0.0011138706350238795,length=0.2100092992056832,rate_median=9.407938217355243E-4,length_median=0.19518437339907768,height_median=2.046575342465758,rate_range={2.0470777531782154E-4,1.151031986636872},height_range={2.046575342465756,2.0465753424657587},height=2.0465753424654167]:0.195185)[&length_range={0.010662095164715613,0.45755392507176307},rate_95%_HPD={4.3565580025655673E-4,0.002035435225805918},length_95%_HPD={0.07767230620285925,0.3454801316691336},length=0.20794613847362012,posterior=0.9999000099990001,height_median=2.2417600156553417,rate_range={2.579459709388898E-4,0.004742932074498723},height_range={2.2137019772224242,2.55506376858581},height_95%_HPD={2.2137019772224242,2.343747040984057},rate=0.001154906138293917,rate_median=0.0010795263192924236,length_median=0.21282799676094744,height=2.256604356378139]:0.217755,'KX446950|ZIKV/Aedes.sp/MEX/MEX_2-81/2016|Mosquito|2016-01-01|Mexico'[&length_range={0.14617934855087267,0.6182747966763658},height_95%_HPD={2.046575342465758,2.046575342465758},rate_95%_HPD={5.176159961339966E-4,0.0019437203964512183},length_95%_HPD={0.29386501447950364,0.5371109805911849},rate=0.0013299511093441104,length=0.417716073166488,rate_median=0.001139900629209049,length_median=0.4140263715356265,height_median=2.046575342465758,rate_range={3.830063559747731E-4,1.3667681751527831},height_range={2.046575342465756,2.0465753424657587},height=2.0465753424654167]:0.41294)[&length_range={5.730161581851689E-5,0.39697328829847844},rate_95%_HPD={3.872661180310582E-4,0.0020978325279895718},length_95%_HPD={4.026195750457262E-4,0.1408230521501772},length=0.054851500801336786,posterior=0.9496050394960504,height_median=2.4595152590305944,rate_range={2.2199974260343983E-4,0.005504749599306308},height_range={2.254108088142386,2.6609217838265633},height_95%_HPD={2.3407704467449792,2.581904715755518},rate=0.0011244127218009046,rate_median=0.0010326887351875126,length_median=0.043017344544176606,height=2.4624327035345477]:0.050443)[&length_range={1.7617879672471304E-4,0.48384665442384067},rate_95%_HPD={3.8304480774561456E-4,0.0020996722715208656},length_95%_HPD={0.0010405826355377457,0.1231163045930379},length=0.04973685446687407,posterior=0.9702029797020298,height_median=2.509958571575135,rate_range={2.191534308725637E-4,0.004782240333190052},height_range={2.2904040371779484,2.912597803828023},height_95%_HPD={2.4181527261938167,2.6234816482317624},rate=0.0011318469791934214,rate_median=0.0010376865642390837,length_median=0.03995264895167017,height=2.5161225369030618]:0.043174)[&length_range={4.9297479268073374E-5,0.16023589051456089},rate_95%_HPD={3.867508727286422E-4,0.0020199420547389888},length_95%_HPD={4.9297479268073374E-5,0.06503767367475133},length=0.022426403145677277,posterior=0.037396260373962605,height_median=2.5531326722690983,rate_range={2.986188335255282E-4,0.0036986181758447228},height_range={2.3697779590642725,2.9858556731348043},height_95%_HPD={2.449376525280447,2.6376257327293247},rate=0.001060523035294706,rate_median=9.537532011932525E-4,length_median=0.015681219186591377,height=2.5453499527799273]:-0.007277)[&length_range={9.952954275309622E-4,0.048818842758705294},rate_95%_HPD={5.610974792927346E-4,0.0017932503839523434},length_95%_HPD={9.952954275309622E-4,0.023526574579234794},length=0.012089866531898174,posterior=0.0016998300169983002,height_median=2.5458557049581194,rate_range={4.4162136249862184E-4,0.0017932503839523434},height_range={2.4412760271556486,2.6207885832101323},height_95%_HPD={2.4742206901751285,2.6207885832101323},rate=0.0010703604378964453,rate_median=0.0010423646631231493,length_median=0.006239921786427072,height=2.542019882852936]:0.04697)[&length_range={6.332543003306768E-5,0.08794727492068244},rate_95%_HPD={4.3171562342004887E-4,0.0014841613714838464},length_95%_HPD={6.332543003306768E-5,0.06307795085540713},length=0.02187161695085491,posterior=0.0035996400359964,height_median=2.592825750099953,rate_range={3.8844997291146566E-4,0.0022409729048015314},height_range={2.4720123532084166,2.641553123795955},height_95%_HPD={2.4935890506092586,2.631142544690926},rate=9.108196887675544E-4,rate_median=8.64621605123989E-4,length_median=0.01981276361368911,height=2.5784655195183372]:0.003689)[&length_range={1.2363227538614296E-5,0.43035121018169953},rate_95%_HPD={3.067086020832193E-4,0.0018144663061552284},length_95%_HPD={1.2363227538614296E-5,0.12163429534275982},length=0.03715238191685155,posterior=0.1362863713628637,height_median=2.5965151523960217,rate_range={1.9035202569250246E-4,0.003729710852410109},height_range={2.4334783497410695,2.784185384997181},height_95%_HPD={2.485259832962818,2.6532980413242675},rate=9.67182805451116E-4,rate_median=8.857644835644897E-4,length_median=0.023040328410116384,height=2.58367790841878]:0.031841,((('KY606272|mex07/Mexico/2016|Human|2016-08-05|Mexico'[&length_range={0.12768473810383885,1.2725946281943883},height_95%_HPD={1.4536791676023313,1.4536791676023313},rate_95%_HPD={3.379846269297366E-4,0.0010988279261542604},length_95%_HPD={0.7656433690593247,1.1576534874127349},rate=7.993052859818938E-4,length=1.0151507646671527,rate_median=6.75281567575744E-4,length_median=1.0201164616382963,height_median=1.4536791676023313,rate_range={1.4468181964931E-4,1.016495496609635},height_range={1.4536791676023304,1.4536791676023322},height=1.4536791676020047]:1.002181,'MF801413|ZIKV/Homo_sapiens/MEX/2016/mex35|Human|2016-07-07|Mexico'[&length_range={0.030911454509119585,1.147218972842254},height_95%_HPD={1.5329141402798996,1.5329141402798996},rate_95%_HPD={4.3114482247389455E-4,0.001313221497973429},length_95%_HPD={0.6840019831025099,1.0725260931821352},rate=9.553209242538527E-4,length=0.9394919402171721,rate_median=8.163128012423463E-4,length_median=0.9418318605945069,height_median=1.5329141402798996,rate_range={2.3995096486960251E-4,1.1149662172202535},height_range={1.532914140279896,1.5329141402799005},height=1.5329141402798996]:0.922946)[&length_range={6.582441591351795E-6,0.6662894721425432},rate_95%_HPD={2.9801981070246936E-4,0.0017266390961387398},length_95%_HPD={6.582441591351795E-6,0.33348057454450375},length=0.085284904049385,posterior=0.28577142285771423,height_median=2.455860251618761,rate_range={2.1475032955612278E-4,0.004153058850150445},height_range={1.7026452856057745,2.666216013483448},height_95%_HPD={2.1431721207783485,2.5817503844603076},rate=9.272980358860109E-4,rate_median=8.478164103433932E-4,length_median=0.0336948465239697,height=2.420378537320996]:0.021787,'MG595216|ZIKV/Homo_sapiens/MEX/R116265/2016|Human|2016-06-23|Mexico'[&length_range={0.09753540995384058,1.167231841267176},height_95%_HPD={1.5711655064001206,1.5711655064001206},rate_95%_HPD={7.50025534176544E-4,0.0020064843128895504},length_95%_HPD={0.7225182400005479,1.0442823746360426},rate=0.001441150847603096,length=0.9139308197735545,rate_median=0.0012924026191925544,length_median=0.9094267031875458,height_median=1.5711655064001206,rate_range={5.051760948718908E-4,1.1451265926208496},height_range={1.5711655064001198,1.5711655064001242},height=1.5711655064004564]:0.906482)[&length_range={9.218470538030488E-7,0.4841794878027934},rate_95%_HPD={3.0900765122229883E-4,0.001742907709496342},length_95%_HPD={9.218470538030488E-7,0.16366044734939056},length=0.03957953176406823,posterior=0.264973502649735,height_median=2.4776474391464376,rate_range={2.2848312759219321E-4,0.005125786258626576},height_range={2.0205003475469785,2.6801331131221535},height_95%_HPD={2.3049195252019268,2.6128023598590726},rate=9.654799651388267E-4,rate_median=8.834099622328849E-4,length_median=0.018187525790358983,height=2.4829198431083204]:0.046747,'KY631493|MEX_ENCB165|Human|2015-10-15|Mexico'[&length_range={0.019125416158017217,0.43432605250629974},height_95%_HPD={2.2602739726028176,2.2602739726028176},rate_95%_HPD={6.121507448084497E-4,0.0025714397498639635},length_95%_HPD={0.15966601212267895,0.34637528805174034},rate=0.0016108928818988945,length=0.24681670280355694,rate_median=0.001410963461078854,length_median=0.23541566570465067,height_median=2.2602739726028176,rate_range={4.0896412054620073E-4,1.1241644219812896},height_range={2.260273972602816,2.2602739726028185},height=2.260273972602611]:0.26412)[&length_range={2.0513313553216506E-4,0.4457302614380012},rate_95%_HPD={4.0269062939835655E-4,0.002110739084616037},length_95%_HPD={7.596986311706466E-4,0.11099595349632096},length=0.04402167811139322,posterior=0.9934006599340066,height_median=2.5243939614037325,rate_range={2.197083546184714E-4,0.004527609377698782},height_range={2.3332176138776104,2.7383973476672967},height_95%_HPD={2.4493022885705864,2.612950059897272},rate=0.0011384625428757023,rate_median=0.0010543361262884139,length_median=0.03596076211960453,height=2.5266749731172546]:0.103962)[&length_range={0.041545803900345124,1.1195586682938221},rate_95%_HPD={4.139378965340955E-4,0.0016530640720745916},length_95%_HPD={0.24290749285444946,0.9513675909254706},length=0.5886089844807926,posterior=0.9997000299970003,height_median=2.628356320683925,rate_range={2.3955272743593465E-4,0.004065451632700264},height_range={2.4312748910744344,3.3215786654156014},height_95%_HPD={2.502582629175834,2.7529459849090236},rate=9.878092977980521E-4,rate_median=9.337128568040088E-4,length_median=0.5846320732336687,height=2.622128406517811]:0.508753,('MF801412|ZIKV/Homo_sapiens/MEX/2016/mex34|Human|2016-07-07|Mexico'[&length_range={0.008291918663083209,1.630688787277386},height_95%_HPD={1.5329141402798996,1.5329141402798996},rate_95%_HPD={3.972772476378544E-4,0.0014900340152492126},length_95%_HPD={0.3962781830291866,1.119875265484208},rate=9.387145474710208E-4,length=0.7882992518938302,rate_median=8.412140472190403E-4,length_median=0.7669481776423699,height_median=1.5329141402798996,rate_range={2.6276294110922407E-4,0.4938941456422609},height_range={1.5329141402798987,1.5329141402799005},height=1.5329141402798996]:0.767001,'MF801391|ZIKV/Homo_sapiens/MEX/2016/Mexico_3502|Human|2016-07-06|Mexico'[&length_range={0.029280495484992564,1.62795654684026},height_95%_HPD={1.5356463807170257,1.5356463807170257},rate_95%_HPD={4.7462742815318536E-4,0.0017382524311676177},length_95%_HPD={0.39354594259206044,1.1171430250470817},rate=0.0011498644641271985,length=0.7855693833012498,rate_median=9.741339146286687E-4,length_median=0.7642159372052437,height_median=1.5356463807170257,rate_range={2.583787588588028E-4,1.1204617675590012},height_range={1.5356463807170249,1.5356463807170266},height=1.5356463807166922]:0.764269)[&length_range={0.02870563697270523,1.5765235637424004},rate_95%_HPD={3.555394708426533E-4,0.0017813564631068233},length_95%_HPD={0.14575159889162537,1.0271037569633261},length=0.5499612187338072,posterior=0.9999000099990001,height_median=2.2999153989676966,rate_range={2.128222721791826E-4,0.004116777577951361},height_range={1.664007837394693,3.1636029275572857},height_95%_HPD={1.9293179855641256,2.6528679996040325},rate=9.78197742484985E-4,rate_median=8.962613824140472E-4,length_median=0.5187874782925661,height=2.3212913929070544]:0.837193)[&length_range={6.855082784427147E-4,0.781568802889832},rate_95%_HPD={3.3730969370268264E-4,0.0017386412787199676},length_95%_HPD={0.004819606530820142,0.4124372094703994},length=0.17099334475926511,posterior=0.47485251474852513,height_median=3.1371088534015636,rate_range={2.0975888969688154E-4,0.004568156401348377},height_range={2.6010232244613487,3.6448643301277754},height_95%_HPD={2.8274092582989256,3.474803326753922},rate=9.543964021350998E-4,rate_median=8.806210078800667E-4,length_median=0.1421396153431127,height=3.140454699619542]:0.158685,(((((('MF801378|ZIKV/Homo_sapiens/GTM/2016/Guatemala_3921|Human|2016-07-21|Guatemala'[&length_range={0.2942096306837465,2.21680335654953},height_95%_HPD={1.4946627741596785,1.4946627741596785},rate_95%_HPD={6.656893278312309E-4,0.0019074422786832675},length_95%_HPD={0.8514058128552482,1.8908553123284357},rate=0.0013465716018232134,length=1.0980173591270754,rate_median=0.0012267571219379022,length_median=1.0564915169388285,height_median=1.4946627741596785,rate_range={3.474155745705743E-4,0.9196668644012955},height_range={1.4946627741596776,1.4946627741596794},height=1.4946627741593483]:1.00879,'MF801397|ZIKV/Homo_sapiens/MEX/2016/mex16|Human|2016-05-20|Mexico'[&length_range={0.08520058706194344,1.977581913890332},height_95%_HPD={1.6640616812635471,1.6640616812635471},rate_95%_HPD={4.751284418909729E-4,0.0015596156247516708},length_95%_HPD={0.48091636224969836,1.1185498951956898},rate=0.0010987750318302055,length=0.8862753408777971,rate_median=9.82030606313954E-4,length_median=0.8704631665672027,height_median=1.6640616812635471,rate_range={1.9759582637397357E-4,0.8346774294074414},height_range={1.6640616812635463,1.664061681263548},height=1.6640616812637183]:0.839391)[&length_range={8.021005593317199E-5,0.5597476477582792},rate_95%_HPD={3.5265420398441306E-4,0.0017765370588845738},length_95%_HPD={8.021005593317199E-5,0.14251044406227775},length=0.04580001728347043,posterior=0.07219278072192781,height_median=2.5034527911837876,rate_range={3.175971920580364E-4,0.0026896000718696447},height_range={2.1452495950969057,3.4764656703822343},height_95%_HPD={2.3470454797773708,2.632363551393695},rate=9.697629628212023E-4,rate_median=8.889971108500989E-4,length_median=0.029220992177154015,height=2.508904400637039]:0.023058,('KY765323|ZIKV/Homo_sapiens/NIC/6188-13A1/2016|Human|2016-06-30|Nicaragua'[&length_range={0.3404273712226744,2.1608164132599126},height_95%_HPD={1.5520398233400101,1.5520398233400101},rate_95%_HPD={4.642992130446594E-4,0.001455043419847259},length_95%_HPD={0.6058647483875284,1.100460740209047},rate=0.0010686988290833396,length=0.9592500413776907,rate_median=9.009368903958942E-4,length_median=0.9360053341962109,height_median=1.5520398233400101,rate_range={2.6871265658781396E-4,1.3898980435236685},height_range={1.5520398233400092,1.552039823340011},height=1.5520398233402075]:0.911749,'MF801406|ZIKV/Homo_sapiens/MEX/2016/mex28|Human|2016-07-07|Mexico'[&length_range={0.008796541886571863,2.1888007003804},height_95%_HPD={1.5329141402798996,1.5329141402798996},rate_95%_HPD={7.232067634378911E-4,0.002136898362225562},length_95%_HPD={0.6216637502556557,1.6445496807079523},rate=0.0015385267855891705,length=1.007289493616964,rate_median=0.0013887844933613432,length_median=0.9656413550222323,height_median=1.5329141402798996,rate_range={4.148215173836417E-4,1.1470855930140313},height_range={1.5329141402798987,1.5329141402799031},height=1.5329141402798996]:0.930875)[&length_range={1.6824338217258372E-5,0.9964803650607608},rate_95%_HPD={3.055337119028566E-4,0.001849169512850795},length_95%_HPD={1.6824338217258372E-5,0.30499293533085403},length=0.09028052704867992,posterior=0.35826417358264173,height_median=2.463789161716248,rate_range={2.506257961780119E-4,0.004378456271543809},height_range={1.9008815332139575,3.435547308596617},height_95%_HPD={2.1931233302956685,2.611966659602112},rate=0.0010119380923322649,rate_median=9.225926406646886E-4,length_median=0.05275394505738573,height=2.458991889865796]:0.062722)[&length_range={5.783221656141535E-4,0.48796611473875107},rate_95%_HPD={3.605420184493162E-4,0.0025538519960397023},length_95%_HPD={5.783221656141535E-4,0.12452487556101133},length=0.04608527303888969,posterior=0.0046995300469953,height_median=2.5265108080970515,rate_range={3.605420184493162E-4,0.002897401772211812},height_range={2.4504914930098836,2.6528388742783844},height_95%_HPD={2.4504914930098836,2.6110006681933298},rate=9.64870430600719E-4,rate_median=8.426178527824968E-4,length_median=0.02353727920880866,height=2.531760942832093]:0.031927,(('MH063263|ZIKV/Homo_sapiens/Cuba/2017/FL052U|Human|2017-08-05|Cuba'[&length_range={0.3577015622695756,1.420677308979649},height_95%_HPD={0.45479452054792,0.4547945205479209},rate_95%_HPD={7.72719115266922E-4,0.0023979071062852275},length_95%_HPD={0.5294301446475754,1.0096770920374496},rate=0.0016487671658459992,length=0.7742100363318896,rate_median=0.0014814294717725518,length_median=0.7754798167037649,height_median=0.4547945205479209,rate_range={4.5783817050189826E-4,1.1412363460390509},height_range={0.45479452054791913,0.4547945205479227},height=0.45479452054781355]:0.781265,('FL82|ZIKV/Homo_sapiens/Cuba|Human|2017-10-09|Cuba'[&length_range={0.269984962723544,2.3491792124812902},height_95%_HPD={0.27671232876718843,0.2767123287671902},rate_95%_HPD={5.864705397002747E-4,0.0017903431969721014},length_95%_HPD={0.563910266605185,1.1067014400685902},rate=0.0012087444951861394,length=0.8506652060098271,rate_median=0.001096855433843554,length_median=0.8570221440526,height_median=0.2767123287671893,rate_range={4.0830088869560794E-4,0.6969871440888946},height_range={0.27671232876718754,0.2767123287671911},height=0.2767123287671893]:0.850534,'MH063262|ZIKV/Homo_sapiens/Cuba/2017/FL051Se|Human|2017-07-17|Cuba'[&length_range={0.11715842985369918,1.0731513065166225},height_95%_HPD={0.5068493150683926,0.5068493150683944},rate_95%_HPD={4.2620482459407885E-4,0.001545016380973274},length_95%_HPD={0.3337000313824231,0.8718183954137251},rate=9.991897359269382E-4,length=0.6179960670652125,rate_median=8.823010024576336E-4,length_median=0.6256612413539346,height_median=0.5068493150683935,rate_range={2.0760160337297994E-4,0.7214575841340776},height_range={0.5068493150683926,0.5068493150683953},height=0.5068493150683935]:0.620397)[&length_range={5.5006072369634396E-5,0.6655127300472872},rate_95%_HPD={3.12587284091082E-4,0.0018358117971073113},length_95%_HPD={1.464467547445114E-4,0.3044609912024058},length=0.11849903775038813,posterior=0.8941105889411058,height_median=1.1272465039330677,rate_range={2.338195273970723E-4,0.004623655738484979},height_range={0.6240077449220927,1.519064663353709},height_95%_HPD={0.8374114045980869,1.3701643908244705},rate=0.0010188115607527983,rate_median=9.392817107857587E-4,length_median=0.09224353267732477,height=1.116827295433136]:0.108813)[&length_range={0.0027535096163686656,0.9208571599469502},rate_95%_HPD={3.785181096634287E-4,0.0019954035177585858},length_95%_HPD={0.013612536830664324,0.3516406141383559},length=0.1588545860966071,posterior=0.9979002099790021,height_median=1.2360598937328182,rate_range={2.5857713748072414E-4,0.004920449435600547},height_range={0.8124960828174963,1.8754718295275694},height_95%_HPD={1.0026182005931479,1.47459921783219},rate=0.0010987564254860182,rate_median=0.001011448385880864,length_median=0.14008047684660685,height=1.2348008879270205]:0.197042,('MF159531|ZIKV/Homo_sapiens/Cuba_USA/2017/Hu0046Sa|Human|2017-04-19|Cuba'[&length_range={0.09700391013784138,1.7093338538495133},height_95%_HPD={0.7506849315068389,0.7506849315068393},rate_95%_HPD={4.1652118914417747E-4,0.0015445654227969501},length_95%_HPD={0.3454450181210311,0.8567765606444739},rate=9.824137600636831E-4,length=0.5997885001753519,rate_median=8.801421650076484E-4,length_median=0.6031485305244442,height_median=0.7506849315068393,rate_range={2.2517916769512595E-4,0.5772509835833564},height_range={0.7506849315068385,0.7506849315068411},height=0.7506849315068393]:0.563748,'MH063265|ZIKV/Homo_sapiens/Cuba/2017/FL057U|Human|2017-07-17|Cuba'[&length_range={0.34083952657628724,2.003578105441818},height_95%_HPD={0.5068493150683935,0.5068493150683935},rate_95%_HPD={7.856437649396401E-4,0.0023166772254076336},length_95%_HPD={0.5877027265568426,1.1115061043308396},rate=0.0016530149185354811,length=0.8518911430289366,rate_median=0.0014624009960353703,length_median=0.8548444260792298,height_median=0.5068493150683935,rate_range={4.779615743705858E-4,1.3522674965736818},height_range={0.5068493150683926,0.5068493150683953},height=0.5068493150683935]:0.807583)[&length_range={1.036304009582878E-5,0.7235065463036334},rate_95%_HPD={3.2196381094377554E-4,0.001707644234187288},length_95%_HPD={1.036304009582878E-5,0.2999465116319857},length=0.10701001059046444,posterior=0.5141485851414859,height_median=1.3144325570578128,rate_range={1.9720120598791378E-4,0.004030928579414151},height_range={0.8476888416446808,2.0637660617434097},height_95%_HPD={1.0609710627684148,1.545273190524063},rate=9.241830346055763E-4,rate_median=8.551933469042061E-4,length_median=0.0787563286952433,height=1.3126994884330143]:0.118669)[&length_range={0.2051070144355771,2.4107255056002264},rate_95%_HPD={3.36618528039526E-4,0.0010990188830524014},length_95%_HPD={0.7303548465716263,1.4135406824126304},length=1.092399105536154,posterior=0.9998000199980002,height_median=1.433101923728883,rate_range={2.2226404265056796E-4,0.0021581556024457193},height_range={0.9007445546552613,2.5104274205102115},height_95%_HPD={1.1537784617910463,1.6636127527132976},rate=6.731201703022103E-4,rate_median=6.502353385983416E-4,length_median=1.085227243528985,height=1.425852830125475]:1.125336)[&length_range={7.091739679121467E-4,0.5689409514003541},rate_95%_HPD={3.853137192114012E-4,0.0012941777703656444},length_95%_HPD={7.091739679121467E-4,0.40178669020223223},length=0.05583257608974758,posterior=0.0029997000299970002,height_median=2.558437911115452,rate_range={3.853137192114012E-4,0.001626160219218541},height_range={2.4622632111095486,3.0933702248619093},height_95%_HPD={2.4622632111095486,2.6324207996912183},rate=9.367244993836244E-4,rate_median=9.708774674196352E-4,length_median=0.02250586999519788,height=2.5655281348972028]:-0.047823,'MF801383|ZIKV/Homo_sapiens/HND/2016/Honduras_4102|Human|2016-06-03|Honduras'[&length_range={0.11207471342774156,2.0100330203988874},height_95%_HPD={1.625810315143326,1.625810315143326},rate_95%_HPD={4.98141613597357E-4,0.0015893235068882444},length_95%_HPD={0.5252099651311228,1.156383752969472},rate=0.001135600392380203,length=0.9207757949274571,rate_median=9.701769453394703E-4,length_median=0.9046736957755326,height_median=1.625810315143326,rate_range={2.9218322913317386E-4,1.3093086334792945},height_range={1.6258103151433252,1.625810315143327},height=1.6258103151431273]:0.884805)[&length_range={0.0013926717608581107,0.29561007199420564},rate_95%_HPD={3.9013404015105646E-4,0.0019683736927909737},length_95%_HPD={0.0013926717608581107,0.209509445661352},length=0.04017320909027008,posterior=0.0038996100389961006,height_median=2.5106149896409096,rate_range={3.9013404015105646E-4,0.002427696018109539},height_range={2.459637719008892,2.638423862511768},height_95%_HPD={2.459637719008892,2.624231370889878},rate=0.0010353008002830881,rate_median=9.018187123723782E-4,length_median=0.01677196807447201,height=2.540264043403108]:0.136713,(((('MF434517|ZIKV/Homo_sapiens/NIC/1659-13A1/2016|Human|2016-08-19|Nicaragua'[&length_range={0.008162620813044974,1.6606886871584678},height_95%_HPD={1.4154278014821102,1.4154278014821102},rate_95%_HPD={5.079728039083885E-4,0.001466369157893537},length_95%_HPD={0.8401056718328768,1.2314061811057462},rate=0.0011318053415978325,length=1.0619326406239566,rate_median=9.39869971546793E-4,length_median=1.0683543918754426,height_median=1.4154278014821102,rate_range={3.6674297938681745E-4,1.6338691286645068},height_range={1.4154278014821093,1.4154278014821111},height=1.4154278014824926]:1.07014,('KY785448|Zika_virus/H.sapiens_wt/HND/2016/HU_ME171_PLA|Human|2016-06-10|Honduras'[&length_range={0.19605134229781918,1.0705489750291068},height_95%_HPD={1.6066846320832155,1.6066846320832155},rate_95%_HPD={5.193886578356185E-4,0.001727959495787226},length_95%_HPD={0.4763999754785391,0.9754311918539678},rate=0.0011504544324128223,length=0.7253679980722396,rate_median=0.0010236395746716198,length_median=0.7198134632925677,height_median=1.6066846320832155,rate_range={2.531426399381406E-4,0.8124622414042185},height_range={1.6066846320832147,1.6066846320832164},height=1.606684632082877]:0.813683,((('KY693676|FHT1166/HON/2016|Human|2016-08-26|Honduras'[&length_range={0.0024116462223329194,1.0774508196698385},height_95%_HPD={1.3963021184219997,1.3963021184219997},rate_95%_HPD={4.43686382240139E-4,0.0018713069783425197},length_95%_HPD={0.24590864459085293,0.5390652623637577},rate=0.0012049168785656663,length=0.3359841170567501,rate_median=0.001033277728955601,length_median=0.30502540248844934,height_median=1.3963021184219997,rate_range={2.2611250674854224E-4,1.1840948464323175},height_range={1.396302118421998,1.3963021184220006},height=1.3963021184221818]:0.305026,'KY785414|Zika_virus/H.sapiens_wt/HND/2016/HU_ME131_PLA|Human|2016-05-28|Honduras'[&length_range={7.005246542179933E-6,0.8315491803255277},height_95%_HPD={1.6422037577663104,1.6422037577663104},rate_95%_HPD={3.1121491651373186E-4,0.0017040207690440508},length_95%_HPD={7.005246542179933E-6,0.29294785712192417},rate=0.0010729210609449963,length=0.09012980116872908,rate_median=8.598483289573531E-4,length_median=0.05912483645247879,height_median=1.6422037577663104,rate_range={2.1141503775966785E-4,1.4283316088589633},height_range={1.6422037577663096,1.6422037577663122},height=1.642203757766646]:0.059124)[&length_range={0.04210461392387499,0.9908196362205592},rate_95%_HPD={3.15520854504643E-4,0.0013337361278947697},length_95%_HPD={0.29504646367102194,0.914376213443969},length=0.5866025314711353,posterior=0.9999000099990001,height_median=1.701328057564619,rate_range={2.0044864045337188E-4,0.002737011082536716},height_range={1.6422107630128524,2.473752938091838},height_95%_HPD={1.6422107630128524,1.9351516148882348},rate=7.884233657852554E-4,rate_median=7.454157793370038E-4,length_median=0.5724544643131402,height=1.732319592725836]:0.581975,'MF434522|ZIKV/Homo_sapiens/NIC/7253-13A1/2016|Human|2016-08-29|Nicaragua'[&length_range={0.1904021740823656,1.2719294821635159},height_95%_HPD={1.3881053971106212,1.3881053971106212},rate_95%_HPD={7.036810645721217E-4,0.002088982522838009},length_95%_HPD={0.7065788770116992,1.197126616031459},rate=0.001495658009928046,length=0.9529239483757085,rate_median=0.0013271827331142931,length_median=0.9617287758117072,height_median=1.3881053971106212,rate_range={4.5440305805081213E-4,1.1906207810455305},height_range={1.3881053971106203,1.388105397110623},height=1.3881053971108148]:0.895198)[&length_range={1.3920632982777903E-5,0.6721726978847697},rate_95%_HPD={2.440442346013237E-4,0.0016857521853901965},length_95%_HPD={1.3920632982777903E-5,0.24145795267011438},length=0.06306643721398708,posterior=0.21607839216078392,height_median=2.2833028980077943,rate_range={2.0017723199506723E-4,0.003220005672725377},height_range={1.7808878550257141,2.660034879274137},height_95%_HPD={2.062547946437688,2.57013714851681},rate=9.488896636602217E-4,rate_median=8.854182166500748E-4,length_median=0.03307609133170919,height=2.3037948149355123]:0.058632,'MF434516|ZIKV/Homo_sapiens/NIC/1304-13A1/2016|Human|2016-08-05|Nicaragua'[&length_range={0.21676681036848922,1.220189086475667},height_95%_HPD={1.4536791676023313,1.4536791676023313},rate_95%_HPD={6.170765593776404E-4,0.0018979717813219841},length_95%_HPD={0.6377178087066455,1.1320490053482928},rate=0.0013129830713192248,length=0.8835853531992865,rate_median=0.0011800842584938581,length_median=0.8862912057445977,height_median=1.4536791676023313,rate_range={4.4567543470307874E-4,0.8710576834989049},height_range={1.4536791676023304,1.453679167602333},height=1.4536791676020049]:0.888255)[&length_range={3.603191880419132E-5,0.47794792067302616},rate_95%_HPD={3.516680217977327E-4,0.0017480874229756685},length_95%_HPD={3.603191880419132E-5,0.1843891814385883},length=0.0473693921404174,posterior=0.1797820217978202,height_median=2.3419344174554633,rate_range={2.2948507465584368E-4,0.0030435819570856807},height_range={1.940413389284375,2.616332765850497},height_95%_HPD={2.144295203067908,2.584308831496702},rate=9.680713530188854E-4,rate_median=8.837767526875303E-4,length_median=0.023768003159782003,height=2.3462548314625855]:0.078434)[&length_range={2.0798353298268069E-4,0.6111803817054478},rate_95%_HPD={3.505362913752666E-4,0.0019759311671441694},length_95%_HPD={6.267608638439448E-4,0.28008031945318157},length=0.09554125983632289,posterior=0.935006499350065,height_median=2.420367958677263,rate_range={2.3755334726490118E-4,0.004805469246202937},height_range={1.9969108102204043,2.679416893867038},height_95%_HPD={2.167272433331499,2.5879850729805245},rate=0.0010665513138619974,rate_median=9.74962027860582E-4,length_median=0.06099492124931816,height=2.393236085481391]:0.0652)[&length_range={6.498613026995059E-5,0.9088297126600544},rate_95%_HPD={3.348964119009348E-4,0.0020036300929118654},length_95%_HPD={6.498613026995059E-5,0.23724889414186423},length=0.07245460978763038,posterior=0.9021097890210978,height_median=2.4855675930190966,rate_range={1.9038532771235828E-4,0.004889643611330042},height_range={2.0146354313892783,3.066291126424914},height_95%_HPD={2.2691625535967006,2.6390232724802813},rate=0.0010973304253830629,rate_median=0.0010067581534179471,length_median=0.04459468979097725,height=2.480361656344918]:0.090551,('MF801389|ZIKV/Homo_sapiens/HND/2016/Honduras_1162|Human|2016-05-10|Honduras'[&length_range={0.0673602416167518,1.6819041928676115},height_95%_HPD={1.6913840856352635,1.6913840856352635},rate_95%_HPD={5.133903094108744E-4,0.0015609037390735291},length_95%_HPD={0.6966963919339455,0.9487461008733402},rate=0.0010731312025030154,length=0.8266315037653561,rate_median=9.685439820671888E-4,length_median=0.8253005569381413,height_median=1.6913840856352635,rate_range={2.7889280995090776E-4,0.7346406806744968},height_range={1.6913840856352627,1.6913840856352644},height=1.6913840856355329]:0.864462,(('KU870645|FB_GWUH_2016|Human|2016-02-02|Guatemala'[&length_range={0.1751811607307352,1.562547666404813},height_95%_HPD={1.9591436484765836,1.9591436484765836},rate_95%_HPD={8.630618642065208E-4,0.002668907036961816},length_95%_HPD={0.4476907927525824,0.6930126623206339},rate=0.0017599763211422624,length=0.5731075108759737,rate_median=0.0016435606864690303,length_median=0.5729075976612448,height_median=1.9591436484765836,rate_range={5.6721758125377E-4,0.5997939092165008},height_range={1.9591436484765818,1.9591436484765845},height=1.9591436484769427]:0.540402,'MF801387|ZIKV/Homo_sapiens/HND/2016/Honduras_1122|Human|2016-03-29|Honduras'[&length_range={0.09590806105252869,1.7111555458205379},height_95%_HPD={1.8061381839956994,1.8061381839956994},rate_95%_HPD={6.842295526403952E-4,0.002001025627317967},length_95%_HPD={0.5924838307385065,0.8362007913465286},rate=0.0013502855451543632,length=0.7161718189412346,rate_median=0.001260693086568554,length_median=0.7136934898751077,height_median=1.8061381839956994,rate_range={3.610773479704877E-4,0.4938941456422609},height_range={1.8061381839956985,1.8061381839957003},height=1.8061381839958814]:0.693407)[&length_range={2.645658869315781E-6,0.43652237432302465},rate_95%_HPD={3.2376288039643263E-4,0.0018255600328268798},length_95%_HPD={2.645658869315781E-6,0.0933727673407243},length=0.02861504286790456,posterior=0.16398360163983602,height_median=2.4995454892926467,rate_range={2.3919980563598094E-4,0.004014632440123702},height_range={2.2609564985220727,3.2762430434855063},height_95%_HPD={2.4203519341447692,2.629561479765401},rate=9.800630458256159E-4,rate_median=8.96325786510316E-4,length_median=0.018677147123955296,height=2.5107395783591557]:0.031661,('KX421194|Nica2-16|Human|2016-01-13|Nicaragua'[&length_range={1.1630568617171377E-4,0.6629671449038237},height_95%_HPD={2.013788457219789,2.013788457219789},rate_95%_HPD={2.9400016129096864E-4,0.0015575203447459399},length_95%_HPD={2.6118257358787034E-4,0.3189364601787781},rate=9.693745633525586E-4,length=0.16237918072145446,rate_median=7.760688886934756E-4,length_median=0.15715755767857598,height_median=2.013788457219789,rate_range={1.9791585147067403E-4,1.2942097618964232},height_range={2.013788457219788,2.01378845721979},height=2.013788457219924]:0.157128,'KY765320|ZIKV/Homo_sapiens/NIC/6406-13A1_SP/2016|Human|2016-05-29|Nicaragua'[&length_range={0.047046570384689845,1.021571467646547},height_95%_HPD={1.6394715173291843,1.6394715173291843},rate_95%_HPD={8.734136905928533E-4,0.002817184936923105},length_95%_HPD={0.3744332455767765,0.6932534000693829},rate=0.0018755829117344403,length=0.5366127834731277,rate_median=0.0017088205767751346,length_median=0.5314694857348781,height_median=1.6394715173291843,rate_range={5.540494867200763E-4,0.9562411994285517},height_range={1.6394715173291834,1.6394715173291852},height=1.6394715173296388]:0.531445)[&length_range={0.04006859031730858,1.2203499138311082},rate_95%_HPD={4.742588439097861E-4,0.0020276179054824098},length_95%_HPD={0.15521929351729646,0.5350552299520719},length=0.3500893941370115,posterior=0.9994000599940006,height_median=2.1709168303221733,rate_range={2.836836502498983E-4,0.004309063967873258},height_range={2.0139047629059608,2.6411295562971278},height_95%_HPD={2.0139047629059608,2.3315352078736193},rate=0.0011889154402571905,rate_median=0.0011165953623919075,length_median=0.3497039690044814,height=2.175937701145518]:0.36029)[&length_range={1.7475323894622363E-6,0.3379646859138572},rate_95%_HPD={3.0107449546121846E-4,0.0018264831716876802},length_95%_HPD={1.7475323894622363E-6,0.0816614387628567},length=0.026512238135535694,posterior=0.0993900609939006,height_median=2.531206648007079,rate_range={2.898901683907654E-4,0.00424905631043987},height_range={2.3800404671388384,3.174907012751584},height_95%_HPD={2.44959147774973,2.6082748087944623},rate=0.001012563051142922,rate_median=9.418530644730915E-4,length_median=0.016450166740005656,height=2.5279418952065953]:0.02464)[&length_range={3.68160500885395E-6,0.792885824549503},rate_95%_HPD={3.1227883969802485E-4,0.0018116075321158783},length_95%_HPD={3.68160500885395E-6,0.12059146168674495},length=0.04001525896587842,posterior=0.27477252274772523,height_median=2.5558461912531945,rate_range={1.8880383964057064E-4,0.0037380997883924806},height_range={2.343155904165651,3.1674766498189366},height_95%_HPD={2.453875228624279,2.63309234727664},rate=9.710305885987045E-4,rate_median=8.913645796322714E-4,length_median=0.024289250098895376,height=2.545114117857581]:0.020272)[&length_range={7.898993124921816E-6,1.093733692394157},rate_95%_HPD={3.141554469427123E-4,0.00202100356286601},length_95%_HPD={2.458343314271083E-4,0.6413479164540545},length=0.13570425131363703,posterior=0.9325067493250675,height_median=2.5761181365478105,rate_range={1.9901601085202397E-4,0.005036231349794334},height_range={2.368192500921844,3.57659645574996},height_95%_HPD={2.453314460361433,2.707934936554665},rate=0.0010559492697128031,rate_median=9.607626916135916E-4,length_median=0.04700080244396454,height=2.580081618101736]:0.040744,((('KY765325|ZIKV/Homo_sapiens/NIC/5005-13A1/2016|Human|2016-04-22|Nicaragua'[&length_range={0.04650383016098569,0.9101944076027393},height_95%_HPD={1.7405644135039893,1.7405644135039893},rate_95%_HPD={3.799828826223153E-4,0.0016454653657548889},length_95%_HPD={0.17424176254824597,0.7425265362891831},rate=0.0011110608797887834,length=0.4499063456728552,rate_median=9.172231391808362E-4,length_median=0.44855123645172634,height_median=1.7405644135039893,rate_range={2.5486743490533336E-4,1.359432491259962},height_range={1.7405644135039884,1.7405644135039902},height=1.7405644135037084]:0.448549,'KY693677|FHT1175/HON/2016|Human|2016-08-26|Honduras'[&length_range={0.09336397732762935,1.2544567026847289},height_95%_HPD={1.3963021184219997,1.3963021184219997},rate_95%_HPD={4.1486254180918E-4,0.0013853734284578862},length_95%_HPD={0.5185040576302355,1.0869183387206953},rate=9.319154408929347E-4,length=0.7941248549886225,rate_median=8.342126069181812E-4,length_median=0.7928135315337159,height_median=1.3963021184219997,rate_range={2.8286077538294634E-4,0.6176767666942894},height_range={1.3963021184219988,1.3963021184220006},height=1.3963021184221815]:0.792811)[&length_range={0.0013155121335954867,0.8255424171311345},rate_95%_HPD={3.686911835554157E-4,0.0017711030951798406},length_95%_HPD={0.02113771402874942,0.4931051314337629},length=0.2561326394273394,posterior=0.9997000299970003,height_median=2.1891129170673613,rate_range={1.8901530237469582E-4,0.004251957006148146},height_range={1.787068243664975,2.6507588211067286},height_95%_HPD={1.9151025005008773,2.4830909497931724},rate=9.765583339251252E-4,rate_median=9.044445869681977E-4,length_median=0.2505935990759225,height=2.190424118142875]:0.27483,('KY014327|Zika_virus/H.sapiens_wt/HND/2016/HU_ME167_PLA|Human|2016-06-09|Honduras'[&length_range={0.09210005876381877,1.2685881981863516},height_95%_HPD={1.6094168725203417,1.6094168725203417},rate_95%_HPD={5.3138182241936E-4,0.001779426400552258},length_95%_HPD={0.4826078071774358,0.9709251410681548},rate=0.001174603885187964,length=0.7167666757350085,rate_median=0.0010432687787395331,length_median=0.7127127527111927,height_median=1.6094168725203417,rate_range={3.38314860797093E-4,0.7979436505923828},height_range={1.6094168725203408,1.6094168725203435},height=1.6094168725207874]:0.694299,'KY014306|Zika_virus/H.sapiens_wt/HND/2016/HU_ME178_PLA|Human|2016-06-10|Honduras'[&length_range={0.03712767649695503,1.2713204386234778},height_95%_HPD={1.6066846320832155,1.6066846320832155},rate_95%_HPD={5.144888995672017E-4,0.0017273891257241411},length_95%_HPD={0.4873528769397675,0.9765797895605504},rate=0.0011855829521118081,length=0.7191644332546974,rate_median=0.0010305644674804225,length_median=0.7143147019578944,height_median=1.6066846320832155,rate_range={3.336281023807957E-4,1.093636926557511},height_range={1.6066846320832147,1.6066846320832164},height=1.606684632082877]:0.697031)[&length_range={2.2838350100773397E-4,0.7941973837711132},rate_95%_HPD={3.2768070156074825E-4,0.0018494465077138163},length_95%_HPD={2.514109116504848E-4,0.3360976101986073},length=0.13405963555286712,posterior=0.9126087391260874,height_median=2.3037158936560855,rate_range={1.9465377968208808E-4,0.004103341749970054},height_range={1.8332673752067592,2.8780050707066933},height_95%_HPD={2.0881880563351913,2.5759618231448105},rate=9.941524194807879E-4,rate_median=9.113826821622863E-4,length_median=0.10707139741598315,height=2.313754028737367]:0.160227)[&length_range={1.825458168616123E-4,1.1791246335406287},rate_95%_HPD={3.4831598772023614E-4,0.0019512460359739782},length_95%_HPD={3.2106066898895946E-4,0.2725940959656574},length=0.09240961938313019,posterior=0.9993000699930007,height_median=2.463943339557994,rate_range={2.286401791993641E-4,0.0052449605345211625},height_range={2.0519698855005557,3.3803837861501185},height_95%_HPD={2.213554324395023,2.6116889330495963},rate=0.0010631271400028243,rate_median=9.768315593757459E-4,length_median=0.06132926509233294,height=2.450241955002057]:0.076451,(('KY014315|Zika_virus/H.sapiens_wt/HND/2016/HU_ME152_SER|Human|2016-06-06|Honduras'[&length_range={0.003695017041470239,1.097683955923324},height_95%_HPD={1.6176135938319476,1.6176135938319476},rate_95%_HPD={4.493198908454002E-4,0.002352823477601777},length_95%_HPD={0.08256251809499271,0.7026563145808105},rate=0.0013617065927022949,length=0.4079150330572505,rate_median=0.0011649296702603072,length_median=0.4209029469469381,height_median=1.6176135938319476,rate_range={2.8727763988267946E-4,0.8216351161406169},height_range={1.6176135938319467,1.6176135938319485},height=1.6176135938316971]:0.42091,'KY785418|Zika_virus/H.sapiens_wt/HND/2016/HU_ME59_PLA|Human|2016-05-13|Honduras'[&length_range={2.4693279377219213E-4,1.032110185431614},height_95%_HPD={1.6831873643236577,1.6831873643236577},rate_95%_HPD={2.5384235256922783E-4,0.0012899845689515045},length_95%_HPD={0.016988747603282617,0.6368108192924411},rate=8.302800531903305E-4,length=0.34236627014391097,rate_median=6.583265465473398E-4,length_median=0.355329176455228,height_median=1.6831873643236577,rate_range={1.4361960520994636E-4,1.1672160434418337},height_range={1.6831873643236568,1.6831873643236586},height=1.6831873643240012]:0.355336)[&length_range={0.007887033810421773,1.2936009619850384},rate_95%_HPD={3.033587683867734E-4,0.0015271552423603495},length_95%_HPD={0.07609271118040306,0.7554788288637511},length=0.3890498958331931,posterior=0.9999000099990001,height_median=2.0385231638525516,rate_range={2.053881674667016E-4,0.004125683608259905},height_range={1.6834342971174299,2.7152975497552716},height_95%_HPD={1.7001761119269405,2.3199981836160988},rate=8.615616469557926E-4,rate_median=7.989048582777239E-4,length_median=0.3695165112653144,height=2.0255690488908074]:0.413101,'MF801410|ZIKV/Homo_sapiens/MEX/2016/mex32|Human|2016-07-05|Mexico'[&length_range={0.0043436615772840526,1.8290438903095918},height_95%_HPD={1.5383786211543793,1.5383786211543793},rate_95%_HPD={6.276110960225192E-4,0.0018895525503137252},length_95%_HPD={0.608671003238316,1.0584899338961073},rate=0.0013322378116050438,length=0.8766132213176929,rate_median=0.0011904622487629276,length_median=0.9147528285688131,height_median=1.5383786211543793,rate_range={4.6629956383902076E-4,1.0210120578658093},height_range={1.5383786211543784,1.5383786211543802},height=1.5383786211546073]:0.913245)[&length_range={8.928379408068565E-5,1.0712332040655301},rate_95%_HPD={3.5586858829209935E-4,0.0019255196941892563},length_95%_HPD={2.565626810127064E-4,0.35920877556679853},length=0.13142606249415695,posterior=0.9557044295570443,height_median=2.4516240616348073,rate_range={2.2902633612978022E-4,0.003974917948183005},height_range={1.8365531889803153,3.2164552172338845},height_95%_HPD={2.1492948882796643,2.594499901186302},rate=0.0010068929802154226,rate_median=9.222098270843009E-4,length_median=0.09140864204043764,height=2.4096755621959955]:0.08877)[&length_range={2.977095480551917E-4,1.076002571334484},rate_95%_HPD={3.3033819054370295E-4,0.0019968691236038894},length_95%_HPD={2.977095480551917E-4,0.5281044802397825},length=0.10962454699864994,posterior=0.9556044395560443,height_median=2.540394262149906,rate_range={2.1353979080556033E-4,0.00472026096365548},height_range={2.184544953823265,3.477499660469329},height_95%_HPD={2.3345376320439675,2.6829798290617757},rate=0.001063168068705166,rate_median=9.77103295966587E-4,length_median=0.04969624358734093,height=2.53961024226124]:0.076468)[&length_range={1.2010037592879996E-5,0.9240007505305807},rate_95%_HPD={2.839367056025646E-4,0.001727153595455035},length_95%_HPD={1.2010037592879996E-5,0.4034288706137956},length=0.0717698855758749,posterior=0.04329567043295671,height_median=2.616862468167246,rate_range={1.9474412985070636E-4,0.003175530503477022},height_range={2.4637007834729383,3.4112447490918503},height_95%_HPD={2.486352197686338,3.114115664312156},rate=9.733855050140704E-4,rate_median=9.049840663118454E-4,length_median=0.019199925720848388,height=2.6615930229152895]:2.31E-4,(('MF801408|ZIKV/Homo_sapiens/MEX/2016/mex30|Human|2016-07-05|Mexico'[&length_range={0.0043436615772840526,2.1580156708730223},height_95%_HPD={1.5383786211543793,1.5383786211543793},rate_95%_HPD={5.181926896758097E-4,0.0014999855923192777},length_95%_HPD={0.7301163819894199,1.1099518414744751},rate=0.0011240751513817634,length=0.9715186595749649,rate_median=9.532789664797502E-4,length_median=0.9516402394983712,height_median=1.5383786211543793,rate_range={2.1882553476823826E-4,1.442346053484572},height_range={1.5383786211543784,1.5383786211543802},height=1.5383786211546073]:0.938219,('MF801384|ZIKV/Homo_sapiens/HND/2016/Honduras_1031|Human|2016-02-03|Honduras'[&length_range={0.008514044378997054,0.7772174789655506},height_95%_HPD={1.9564114080394575,1.9564114080394575},rate_95%_HPD={3.3254240991720116E-4,0.0016436545369042563},length_95%_HPD={0.02971382702646741,0.3853245454480385},rate=0.0010001154990854385,length=0.21646654060181075,rate_median=8.655786799513612E-4,length_median=0.21097995283775806,height_median=1.9564114080394575,rate_range={2.142416090046486E-4,0.7517154165061598},height_range={1.9564114080394566,1.9564114080394583},height=1.9564114080389297]:0.21098,'MF801386|ZIKV/Homo_sapiens/HND/2016/Honduras_1083|Human|2016-02-24|Honduras'[&length_range={0.010844876319894503,0.8345945281458822},height_95%_HPD={1.8990343588591259,1.8990343588591259},rate_95%_HPD={4.170213824474885E-4,0.0018490852993747536},length_95%_HPD={0.08724109505507727,0.4431389971614652},rate=0.0011423378548180865,length=0.2738371773891469,rate_median=9.956864637419077E-4,length_median=0.26835700201808965,height_median=1.8990343588591259,rate_range={2.2921518712683148E-4,0.7966160546881527},height_range={1.899034358859125,1.8990343588591267},height=1.8990343588593286]:0.268357)[&length_range={0.03481104284819736,1.49446701499296},rate_95%_HPD={4.93423358894018E-4,0.0021004718270771325},length_95%_HPD={0.09646334413900925,0.6083190442408886},length=0.3588688877574347,posterior=0.9998000199980002,height_median=2.1673913608772155,rate_range={2.677960797918081E-4,0.005054063085828956},height_range={1.9649254524184547,2.733628887005008},height_95%_HPD={1.9861252350659249,2.3416431940459965},rate=0.0011928434514741069,rate_median=0.001114217645618569,length_median=0.3369132382799873,height=2.1728529076694714]:0.309206)[&length_range={1.020717191142495E-4,1.2197059062665003},rate_95%_HPD={3.5650704632688893E-4,0.0019652519951370135},length_95%_HPD={1.020717191142495E-4,0.24580777555684863},length=0.08821363920924909,posterior=0.6753324667533247,height_median=2.476597764568587,rate_range={2.0369831831640537E-4,0.004363894881033967},height_range={2.155768644397009,3.5103093450255516},height_95%_HPD={2.2933329889945337,2.6248505086331644},rate=0.0010698591661346371,rate_median=9.88090689873434E-4,length_median=0.05958163966324714,height=2.4906832791363867]:0.066467,('MF801426|ZIKV/Homo_sapiens/NIC/2016/Nicaragua_3912|Human|2016-07-25|Nicaragua'[&length_range={0.2215448311704573,2.2048904628887693},height_95%_HPD={1.4837338124111739,1.4837338124111739},rate_95%_HPD={4.799443969989904E-4,0.0014900773856666018},length_95%_HPD={0.6522082046264122,1.1623524526187539},rate=0.0010946924970862391,length=0.9976794401151505,rate_median=9.398359159201609E-4,length_median=0.9973322013546175,height_median=1.4837338124111739,rate_range={2.683740084066897E-4,1.2526502209193515},height_range={1.483733812411173,1.4837338124111756},height=1.4837338124108446]:0.971092,'KY325479|Zika_virus/H.sapiens_wt/USA/2016/FLWB044|Human|2016-09-28|USA'[&length_range={0.4434171598848551,2.359898634437656},height_95%_HPD={1.3061381839956994,1.3061381839956994},rate_95%_HPD={5.471208393699573E-4,0.0015542689649183994},length_95%_HPD={0.8057925958219254,1.36555218946567},rate=0.001157250467616964,length=1.1804073537677766,rate_median=0.0010133856064883382,length_median=1.175430596402982,height_median=1.3061381839956994,rate_range={3.1743155228253846E-4,1.188432964471088},height_range={1.3061381839956985,1.3061381839957003},height=1.3061381839960111]:1.148688)[&length_range={1.6596438032756566E-6,1.1948090682347305},rate_95%_HPD={3.443790053409671E-4,0.0018887943023949997},length_95%_HPD={1.6596438032756566E-6,0.38778337851137046},length=0.13738555968134,posterior=0.4981501849815019,height_median=2.4548258469710023,rate_range={2.1790997478335401E-4,0.0037337843506722868},height_range={1.7824434103232294,3.6295888236290543},height_95%_HPD={2.142878481914159,2.6128041883346507},rate=0.0010022772437851158,rate_median=9.230799561435165E-4,length_median=0.08683870180796127,height=2.4155945739406]:0.088238)[&length_range={7.392249660176375E-5,0.7369614113772407},rate_95%_HPD={3.518740477819517E-4,0.0018616083420319631},length_95%_HPD={7.392249660176375E-5,0.09572654279670045},length=0.03708259188552588,posterior=0.026997300269973004,height_median=2.543064275122184,rate_range={3.220335471461182E-4,0.0038136184964046482},height_range={2.4217566779781117,2.67391966684461},height_95%_HPD={2.450385669860834,2.627802952190503},rate=9.799223488799738E-4,rate_median=8.490833811714801E-4,length_median=0.019397129751241637,height=2.5387934314313303]:0.074029)[&length_range={2.3866688831919447E-5,0.5216266742540578},rate_95%_HPD={2.8163223723213056E-4,0.0011002812336666657},length_95%_HPD={2.3866688831919447E-5,0.5216266742540578},length=0.15940650915696528,posterior=5.999400059994001E-4,height_median=2.61709316511777,rate_range={2.8163223723213056E-4,0.0011002812336666657},height_range={2.52186724331507,2.7336437108509557},height_95%_HPD={2.52186724331507,2.7336437108509557},rate=6.963134978176421E-4,rate_median=6.473861482957494E-4,length_median=0.035814415930769616,height=2.615183607916659]:0.030235)[&length_range={1.7250042740890592E-6,1.0136042449560279},rate_95%_HPD={2.805658221064462E-4,0.0013878168093314814},length_95%_HPD={1.7250042740890592E-6,0.8122191532841172},length=0.3224673336464835,posterior=0.035896410358964105,height_median=2.64732781400097,rate_range={2.6449521257033705E-4,0.002764805402663823},height_range={2.5041813177596497,3.4360013735630472},height_95%_HPD={2.514341350604162,3.250033129986032},rate=7.397899633575911E-4,rate_median=6.58386025965054E-4,length_median=0.25785045215269387,height=2.7329561093762096]:0.641985,(('MF434518|ZIKV/Homo_sapiens/NIC/5256-13A1/2016|Human|2016-08-26|Nicaragua'[&length_range={0.050337972770671646,1.8710504301925934},height_95%_HPD={1.3963021184219997,1.3963021184219997},rate_95%_HPD={7.242299396119494E-4,0.00197317756165153},length_95%_HPD={0.7653589453509446,1.2564274085980234},rate=0.0014535825084458316,length=1.0904555581209878,rate_median=0.0012684783157845205,length_median=1.1055776032400262,height_median=1.3963021184219997,rate_range={4.088091302103201E-4,1.4238057771608557},height_range={1.3963021184219988,1.3963021184220006},height=1.3963021184221815]:1.105578,'KY765324|ZIKV/Homo_sapiens/NIC/8610-13A1/2016|Human|2016-07-07|Nicaragua'[&length_range={0.06522809302755306,1.7344384083346935},height_95%_HPD={1.5329141402798996,1.5329141402798996},rate_95%_HPD={5.456153196090272E-4,0.0016615048482123088},length_95%_HPD={0.6287469234930447,1.120088961524187},rate=0.0012115823202280699,length=0.9539010810877244,rate_median=0.0010349726554200413,length_median=0.9689655813821263,height_median=1.5329141402798996,rate_range={3.060488131176963E-4,1.4149581536432314},height_range={1.5329141402798987,1.5329141402799014},height=1.5329141402798996]:0.968966)[&length_range={0.08320971033703195,1.484961785090276},rate_95%_HPD={4.883643563012107E-4,0.0018271029020062344},length_95%_HPD={0.2882041744493695,0.9911884993417215},length=0.633566241180643,posterior=0.9998000199980002,height_median=2.501879721662026,rate_range={3.210945437583743E-4,0.004252722922174716},height_range={1.7036976224238574,3.267352548614593},height_95%_HPD={2.161909604741661,2.652729527020023},rate=0.0011066606642205433,rate_median=0.0010443184979167278,length_median=0.6231496452574241,height=2.4868527746136544]:0.623053,((('KY785452|Zika_virus/H.sapiens_wt/HND/2016/HU_ME156_SER|Human|2016-06-07|Honduras'[&length_range={0.1393573190334969,1.125837434430899},height_95%_HPD={1.6148813533948214,1.6148813533948214},rate_95%_HPD={4.1073344166695397E-4,0.001566159558142052},length_95%_HPD={0.33617472305479246,0.9541538758869397},rate=0.0010962777559799454,length=0.6156069279759466,rate_median=8.807498050281621E-4,length_median=0.590119829216325,height_median=1.6148813533948214,rate_range={2.1498423182052538E-4,1.643628815439507},height_range={1.6148813533948205,1.6148813533948223},height=1.614881353394623]:0.58564,'KY014312|Zika_virus/H.sapiens_wt/HND/2016/HU_ME58_PLA|Human|2016-05-13|Honduras'[&length_range={0.07105130810466065,1.0575314235020628},height_95%_HPD={1.6831873643236577,1.6831873643236577},rate_95%_HPD={4.3575577242340667E-4,0.001798292058517677},length_95%_HPD={0.2678687121259562,0.8843257424992772},rate=0.001188351699282469,length=0.5485986068842988,rate_median=0.001019343560487615,length_median=0.5223426505342812,height_median=1.6831873643236577,rate_range={2.556349317796265E-4,1.0816352535595506},height_range={1.6831873643236568,1.6831873643236595},height=1.6831873643240012]:0.517334)[&length_range={1.6490702597238283E-4,0.7020454715501856},rate_95%_HPD={3.167414106457971E-4,0.0017821688408875345},length_95%_HPD={5.467099610236836E-4,0.35472064810361204},length=0.1398482680977399,posterior=0.9184081591840816,height_median=2.200521546100512,rate_range={2.0216300365057994E-4,0.003849887671716723},height_range={1.7542386724283183,2.7407187878257204},height_95%_HPD={1.951056076449614,2.565040868302355},rate=9.801925537041062E-4,rate_median=9.040370364605694E-4,length_median=0.1083792139919324,height=2.223647104968746]:0.17046,'KY328289|HN16|Human|2016-05|Honduras'[&length_range={0.015103572946141064,1.1313727710690311},height_95%_HPD={1.7159742495696264,1.7159742495696264},rate_95%_HPD={2.3711476841966388E-4,0.0010508494602186553},length_95%_HPD={0.3603219022234625,0.9080260585957864},rate=6.920290180080405E-4,length=0.6394696644956199,rate_median=5.916488512741126E-4,length_median=0.6452012248957018,height_median=1.7159742495696264,rate_range={1.792481140469833E-4,0.6707302432778532},height_range={1.7159742495696229,1.7159742495696273},height=1.7159742495697088]:0.655007)[&length_range={0.003947831957927139,1.0765965734280267},rate_95%_HPD={3.405660265562298E-4,0.001851675505486064},length_95%_HPD={0.02254713916488882,0.5122638872419323},length=0.24948967954480306,posterior=0.9998000199980002,height_median=2.370981526384675,rate_range={2.135559588929631E-4,0.0044703916147097985},height_range={1.8015249519665204,2.8473470206386575},height_95%_HPD={2.1035270876233723,2.633583200440615},rate=0.001003325966569507,rate_median=9.165895445624733E-4,length_median=0.233715682170466,height=2.363705594476299]:0.23882,('KY014310|Zika_virus/H.sapiens_wt/HND/2016/HU_ME42_SER|Human|2016-05-09|Honduras'[&length_range={0.1387079610564208,1.4634762930780196},height_95%_HPD={1.6941163260723897,1.6941163260723897},rate_95%_HPD={4.111347101963211E-4,0.0013380752397811647},length_95%_HPD={0.6206649918447655,0.9587471782892414},rate=9.582137399713486E-4,length=0.8293204376613851,rate_median=8.128088845627681E-4,length_median=0.8380148041000783,height_median=1.6941163260723897,rate_range={2.405011297537128E-4,1.1297788874620573},height_range={1.694116326072388,1.6941163260723906},height=1.6941163260725296]:0.838294,(('KY014319|Zika_virus/H.sapiens_wt/HND/2016/HU_ME38_PLA|Human|2016-04-30|Honduras'[&length_range={0.21389406488917317,0.9786247983519676},height_95%_HPD={1.7187064900067526,1.7187064900067526},rate_95%_HPD={4.359159261278497E-4,0.001553252792106329},length_95%_HPD={0.4303741513503372,0.869705638816288},rate=0.0010502750134906067,length=0.6873573591526428,rate_median=8.98543818433805E-4,length_median=0.733662350104415,height_median=1.7187064900067526,rate_range={2.466502919776898E-4,1.0850334490254998},height_range={1.7187064900067517,1.7187064900067535},height=1.7187064900064062]:0.733224,(('KY765322|ZIKV/Homo_sapiens/NIC/7252-12A1_SP/2016|Human|2016-06-29|Nicaragua'[&length_range={0.0010020412232882858,0.6341597338131146},height_95%_HPD={1.5547720637771363,1.5547720637771363},rate_95%_HPD={3.367933722128666E-4,0.0019396232508664456},length_95%_HPD={0.00395378826552828,0.18005564963088938},rate=0.0011947678207166064,length=0.07916633596458869,rate_median=9.904032147028449E-4,length_median=0.06510969442775782,height_median=1.5547720637771363,rate_range={2.372780083971563E-4,1.2132349724947067},height_range={1.5547720637771327,1.5547720637771372},height=1.5547720637769393]:0.065107,'KY765318|ZIKV/Homo_sapiens/NIC/4886-12A1/2016|Human|2016-07-10|Nicaragua'[&length_range={0.03105668603190348,0.6642143786217298},height_95%_HPD={1.524717418968521,1.524717418968521},rate_95%_HPD={3.2450738719609715E-4,0.0018169044634995623},length_95%_HPD={0.034008433074143474,0.21011029443950457},rate=0.0011303769152098938,length=0.10921594039860452,rate_median=9.534238181394142E-4,length_median=0.09515982784114763,height_median=1.524717418968521,rate_range={2.030826024875097E-4,1.044132663889197},height_range={1.5247174189685202,1.5247174189685229},height=1.5247174189681916]:0.095162)[&length_range={0.0866706081511619,1.0056887946202753},rate_95%_HPD={5.197021719651926E-4,0.0018636404722044656},length_95%_HPD={0.3070534578305233,0.8747195097059202},length=0.5723760126208478,posterior=0.9999000099990001,height_median=1.6198795025072812,rate_range={3.296485166091637E-4,0.0039007433940922527},height_range={1.5557741050004248,2.188931797590251},height_95%_HPD={1.5587258520426648,1.7348277134080257},rate=0.0011291527922196137,rate_median=0.0010770208665001394,length_median=0.5713034445040686,height=1.6339383574600383]:0.580412,'MF434521|ZIKV/Homo_sapiens/NIC/6547-13A1/2016|Human|2016-07-19|Nicaragua'[&length_range={0.17414729970889842,1.1063167671503487},height_95%_HPD={1.5001272550341582,1.5001272550341582},rate_95%_HPD={4.607621479909271E-4,0.0016048068650541172},length_95%_HPD={0.4316860915879963,0.9851543345502121},rate=0.0011534450580292935,length=0.7061704420127913,rate_median=9.613526348455588E-4,length_median=0.7004944615478852,height_median=1.5001272550341582,rate_range={2.95352206712292E-4,1.4890141288872076},height_range={1.5001272550341573,1.50012725503416},height=1.5001272550343545]:0.700164)[&length_range={0.0010773681058444673,0.7968015211759021},rate_95%_HPD={3.459012427034155E-4,0.0018756163611628864},length_95%_HPD={0.015781446305142666,0.42685750278716394},length=0.21559980705111906,posterior=0.9978002199780022,height_median=2.200291504181553,rate_range={2.1993794638820635E-4,0.005276983993013714},height_range={1.6742745547430564,2.606444022184507},height_95%_HPD={1.933039733934267,2.4852815895843703},rate=0.0010265072147923738,rate_median=9.444117881188624E-4,length_median=0.21011790607404368,height=2.205989583342738]:0.251639)[&length_range={1.768307587024509E-6,0.397657291734943},rate_95%_HPD={3.390909619376976E-4,0.0017239582561350002},length_95%_HPD={1.768307587024509E-6,0.15962811806773392},length=0.04261889629647122,posterior=0.2950704929507049,height_median=2.451930403422745,rate_range={2.2476852158088712E-4,0.0037775708471047774},height_range={1.9692257179624515,2.6376266053163606},height_95%_HPD={2.1675507703753927,2.581228650655476},rate=9.773728733658358E-4,rate_median=9.049928853105588E-4,length_median=0.02168446169292393,height=2.41103144631365]:0.014793,'KY785442|Zika_virus/H.sapiens_wt/HND/2016/HU_ME147_SER|Human|2016-06-04|Honduras'[&length_range={0.1473186854169528,1.0625057541114322},height_95%_HPD={1.6230780747062,1.6230780747062},rate_95%_HPD={4.0521003184867016E-4,0.001418267027402965},length_95%_HPD={0.5234464020478735,0.9613787876197595},rate=9.278826890308434E-4,length=0.7820174498975264,rate_median=8.474471328736155E-4,length_median=0.8289141783456637,height_median=1.6230780747062,rate_range={2.4552490942211693E-4,0.4444789706681122},height_range={1.623078074706199,1.6230780747062008},height=1.6230780747063986]:0.843645)[&length_range={9.404945556923394E-5,0.592527624963207},rate_95%_HPD={3.6898876031504546E-4,0.0019765577413600652},length_95%_HPD={9.404945556923394E-5,0.253601563994061},length=0.08084579442893967,posterior=0.9701029897010299,height_median=2.466723296577529,rate_range={2.2862431640163452E-4,0.004579388833652909},height_range={1.9913903974688067,2.7112889533486992},height_95%_HPD={2.1974126992870753,2.6019588979645376},rate=0.001075638212871189,rate_median=9.91722705573175E-4,length_median=0.052767563570840226,height=2.4461059984873748]:0.065687)[&length_range={3.563262673167422E-4,0.7141073546813397},rate_95%_HPD={3.524612868679734E-4,0.0019543880261263967},length_95%_HPD={3.563262673167422E-4,0.2678072726627767},length=0.09125386216163613,posterior=0.9679032096790321,height_median=2.5324102512196425,rate_range={2.2369742307915919E-4,0.004102398004254568},height_range={2.082382563058426,3.1575926191504093},height_95%_HPD={2.3242742547242004,2.652863504361631},rate=0.0010633374267460657,rate_median=9.761154774029165E-4,length_median=0.0638248097646863,height=2.524616474983978]:0.077391)[&length_range={0.03225898662636295,1.132918558241375},rate_95%_HPD={3.8395375284196723E-4,0.0016010601601116673},length_95%_HPD={0.1777416706911965,0.8309373587930051},length=0.505627942672056,posterior=0.9998000199980002,height_median=2.6098013805657105,rate_range={2.5882167437448806E-4,0.004233238134944437},height_range={2.108340603960502,3.284607664973894},height_95%_HPD={2.4487696841046596,2.8435069314384727},rate=9.382701960160954E-4,rate_median=8.79271404501335E-4,length_median=0.5093239988808613,height=2.61502234544044]:0.515131)[&length_range={0.0041305702728156035,0.9173803820742461},rate_95%_HPD={3.5594775787399356E-4,0.0018369371352757958},length_95%_HPD={0.018268697086016417,0.4498753917261795},length=0.21029525224949597,posterior=0.9991000899910009,height_median=3.1249326930628523,rate_range={2.1410220413305988E-4,0.0042295936888573004},height_range={2.4080187285286154,3.7084560681521235},height_95%_HPD={2.785106173610145,3.448208038512921},rate=0.0010239350235616534,rate_median=9.511847122930625E-4,length_median=0.19054264933811105,height=3.1205492127129726]:0.16438)[&length_range={0.0015710030632010152,0.633956449891798},rate_95%_HPD={2.9733226455516725E-4,0.001553556862746283},length_95%_HPD={0.0015710030632010152,0.2883463459518567},length=0.09240167615470186,posterior=0.0031996800319968005,height_median=3.2893127761237935,rate_range={2.9733226455516725E-4,0.0021519432591138887},height_range={2.737925538963711,3.5782152297918346},height_95%_HPD={3.068060660697329,3.533137778960421},rate=9.961154724523853E-4,rate_median=9.784286777662808E-4,length_median=0.04786701811035465,height=3.2832412570825684]:0.006481)[&length_range={0.001813624389704227,0.3285998132463974},rate_95%_HPD={3.101682352469036E-4,0.0019231843238523456},length_95%_HPD={0.001813624389704227,0.22298886058034073},length=0.06904907679413846,posterior=0.004399560043995601,height_median=3.2957938633008625,rate_range={3.101682352469036E-4,0.0024947969921633455},height_range={3.0171463309524063,3.697451228665038},height_95%_HPD={3.141171045598569,3.5941896402853133},rate=9.616745611939404E-4,rate_median=8.55298394873738E-4,length_median=0.03594639622941753,height=3.324003441528258]:0.142522,(((((('MF801423|ZIKV/Homo_sapiens/MEX/2016/mex47|Human|2016-06-30|Mexico'[&length_range={0.04236805786880038,1.440588623101514},height_95%_HPD={1.5520398233400101,1.5520398233400101},rate_95%_HPD={5.486379175626454E-4,0.002265703117644636},length_95%_HPD={0.23935101169530593,1.008351679408873},rate=0.0014409915596697426,length=0.6320793653403488,rate_median=0.0012164467466555427,length_median=0.6366641993887874,height_median=1.5520398233400101,rate_range={3.6406873627192033E-4,1.2423750895675783},height_range={1.5520398233400092,1.552039823340011},height=1.5520398233402075]:0.629913,'KY606273|mex48/Mexico/2016|Human|2016-06-30|Mexico'[&length_range={0.022708811478552526,1.0877494460915806},height_95%_HPD={1.5520398233400101,1.5520398233400101},rate_95%_HPD={2.558375371916438E-4,0.0010931873477982661},length_95%_HPD={0.22811181700757355,0.9505710937405265},rate=7.549367341975601E-4,length=0.6179182410987849,rate_median=6.055026107713526E-4,length_median=0.6307467102077338,height_median=1.5520398233400101,rate_range={1.7184892166301907E-4,1.151031986636872},height_range={1.5520398233400083,1.552039823340011},height=1.5520398233402075]:0.629913)[&length_range={0.007375448345558588,0.9073183188822171},rate_95%_HPD={3.3773021894754624E-4,0.0016975363636263158},length_95%_HPD={0.015101014943587288,0.6182528416230895},length=0.30233274666795146,posterior=0.9533046695330467,height_median=2.181952935200898,rate_range={2.2158447023644428E-4,0.004670408869333619},height_range={1.6235255479558282,2.6397892694315908},height_95%_HPD={1.7905713429848582,2.4989591941351206},rate=9.351574251501021E-4,rate_median=8.630332323485215E-4,length_median=0.2915309148610876,height=2.168655087209738]:0.369449,(('MG494697|ZIKV/Homo_sapiens/Mexico/INPER38b/2016|Human|2016-11-24|Mexico'[&length_range={0.3392656166719401,1.7820024119626323},height_95%_HPD={1.150400479077689,1.150400479077689},rate_95%_HPD={7.02466254916846E-4,0.0018198390798262278},length_95%_HPD={0.9924939003219806,1.4823250934361356},rate=0.001354348262532078,length=1.3027960497249738,rate_median=0.0012259861077911556,length_median=1.327854994524456,height_median=1.150400479077689,rate_range={4.538744514916845E-4,0.9411851325145099},height_range={1.150400479077688,1.1504004790776898},height=1.1504004790774276]:1.309595,'MF801400|ZIKV/Homo_sapiens/MEX/2016/mex20|Human|2016-05-20|Mexico'[&length_range={0.14724184971086185,1.2774556718820143},height_95%_HPD={1.6640616812635471,1.6640616812635471},rate_95%_HPD={3.610722852799266E-4,0.0013204074450104207},length_95%_HPD={0.47962733351024145,0.9550560861854684},rate=9.202084850606833E-4,length=0.789060065174904,rate_median=7.913784852202398E-4,length_median=0.8110557722346226,height_median=1.6640616812635471,rate_range={2.0728729684647455E-4,0.9011285534455965},height_range={1.6640616812635463,1.664061681263548},height=1.6640616812637183]:0.795933)[&length_range={2.108442760917484E-5,0.6373587749606897},rate_95%_HPD={3.086068647543569E-4,0.0017376521769995276},length_95%_HPD={2.108442760917484E-5,0.27738595430514223},length=0.06802256336837503,posterior=0.1613838616138386,height_median=2.4599949849849745,rate_range={2.009787813814972E-4,0.0036588737710688862},height_range={1.811303530974409,2.673433673999479},height_95%_HPD={2.1349084275650485,2.5964355673664925},rate=9.662800475548125E-4,rate_median=8.937926027310693E-4,length_median=0.03270963684283634,height=2.4236799156970212]:0.043507,('MF801399|ZIKV/Homo_sapiens/MEX/2016/mex19|Human|2016-05-20|Mexico'[&length_range={0.13755579364199755,1.3246934710154887},height_95%_HPD={1.6640616812635471,1.6640616812635471},rate_95%_HPD={5.100639246000536E-4,0.001739735854135054},length_95%_HPD={0.496129069541984,0.9679500325026944},rate=0.0011423827442119464,length=0.7980082010568781,rate_median=0.0010381112262959323,length_median=0.8158499748356056,height_median=1.6640616812635471,rate_range={3.3011376229344846E-4,0.5601989510460662},height_range={1.6640616812635463,1.664061681263548},height=1.6640616812637183]:0.806058,'MF801411|ZIKV/Homo_sapiens/MEX/2016/mex33|Human|2016-07-05|Mexico'[&length_range={0.041347214553226985,1.5298435280715523},height_95%_HPD={1.5383786211543793,1.5383786211543793},rate_95%_HPD={7.429336650721089E-4,0.0021127858971048716},length_95%_HPD={0.6338641415565163,1.1042296199672426},rate=0.0014601843734265486,length=0.9348499128703859,rate_median=0.0013199185954711294,length_median=0.9475456311632802,height_median=1.5383786211543793,rate_range={5.262597004378102E-4,0.9050822989268981},height_range={1.5383786211543784,1.5383786211543802},height=1.5383786211546073]:0.931741)[&length_range={2.3135045188027448E-5,0.4267382732425422},rate_95%_HPD={3.208765444382633E-4,0.0018302574985640464},length_95%_HPD={2.3135045188027448E-5,0.16167234702721123},length=0.04393536878678614,posterior=0.1556844315568443,height_median=2.4701198964508615,rate_range={2.219426715463703E-4,0.0034752090205277955},height_range={1.9769153102132844,2.6508261960733526},height_95%_HPD={2.1603661551227473,2.6066003340494044},rate=9.929942484499037E-4,rate_median=9.078431186358302E-4,length_median=0.024932194385775652,height=2.455457809670469]:0.033382)[&length_range={4.671892138707889E-5,0.3526286070401303},rate_95%_HPD={3.391008218397705E-4,0.0018672074048358353},length_95%_HPD={4.671892138707889E-5,0.11443409023122086},length=0.03539920690370742,posterior=0.12708729127087293,height_median=2.5035022619032015,rate_range={2.36914775430677E-4,0.0029381753322255595},height_range={2.03866998654957,2.7469042051164405},height_95%_HPD={2.1935061879975684,2.6265175409314976},rate=0.001004657326900217,rate_median=9.199626053859149E-4,length_median=0.024020782302655697,height=2.4914720930334835]:0.047899)[&length_range={0.0309478077209282,1.2003338895715845},rate_95%_HPD={3.9318895696909234E-4,0.001966382998693049},length_95%_HPD={0.12043417787385469,0.9138934246533768},length=0.5503056574453352,posterior=0.9998000199980002,height_median=2.551401444049487,rate_range={2.924788618715678E-4,0.004983966906615768},height_range={2.066605131181285,3.0682221492259316},height_95%_HPD={2.214460591007207,2.6530605958251035},rate=0.0010962681606148162,rate_median=9.995406866601438E-4,length_median=0.5672402149262052,height=2.53216656827972]:0.559955,('FLSR118|M20|NA|2016-08-28|USA'[&length_range={0.15087304461872408,2.229326333618438},height_95%_HPD={1.3908376375477474,1.3908376375477474},rate_95%_HPD={6.241383573758443E-4,0.0018574634063716609},length_95%_HPD={0.9999170596164801,1.988774208942588},rate=0.001299365105614037,length=1.388074759907086,rate_median=0.001157030472591255,length_median=1.219318958609359,height_median=1.3908376375477474,rate_range={3.7509712755695986E-4,1.016495496609635},height_range={1.3908376375477465,1.390837637547751},height=1.3908376375475535]:1.212657,'MF801381|ZIKV/Homo_sapiens/HND/2016/Honduras_24|Human|2016|Honduras'[&length_range={0.11020222972477844,1.5685968164914854},height_95%_HPD={2.046575342465758,2.046575342465758},rate_95%_HPD={5.547749531176652E-4,0.002387643892689551},length_95%_HPD={0.36328720209318277,1.3417734328906814},rate=0.001448723458368685,length=0.7604239536462226,rate_median=0.0012545784315782355,length_median=0.5892378212355744,height_median=2.046575342465758,rate_range={3.72807144840708E-4,0.9384723766401275},height_range={2.046575342465756,2.0465753424657587},height=2.0465753424654167]:0.55692)[&length_range={6.030190942452052E-5,1.1534807386895265},rate_95%_HPD={2.809932034527819E-4,0.001731096109009111},length_95%_HPD={6.030190942452052E-5,0.7029498423852085},length=0.2590059618836533,posterior=0.7158284171582842,height_median=2.603495122728415,rate_range={2.1869049847325669E-4,0.003998482526323632},height_range={2.189461082221683,3.590115095034559},height_95%_HPD={2.3738611249911212,3.293162801843864},rate=9.283576349779334E-4,rate_median=8.475132181175993E-4,length_median=0.16824887873151884,height=2.7496436179610857]:0.507861)[&length_range={1.3793583232057927E-5,0.6852206724096845},rate_95%_HPD={3.2154201130117E-4,0.0017620507008730755},length_95%_HPD={1.3793583232057927E-5,0.24657810052047635},length=0.06819116665246776,posterior=0.16898310168983102,height_median=3.1113562855406007,rate_range={2.540757951858867E-4,0.0030894329859619215},height_range={2.4506789084807266,3.6773490672461877},height_95%_HPD={2.4698188599053195,3.413996256356031},rate=9.48858079577335E-4,rate_median=8.767256230546014E-4,length_median=0.03686395885184246,height=3.0794429029364534]:0.060651,('MF801403|ZIKV/Homo_sapiens/MEX/2016/mex25|Human|2016-05-25|Mexico'[&length_range={0.16833801431647055,2.0274905861180375},height_95%_HPD={1.650400479077689,1.650400479077689},rate_95%_HPD={5.202137584242701E-4,0.0018563403445943417},length_95%_HPD={0.6659477153423556,1.751030856962203},rate=0.0013843948534021737,length=1.1096403690963785,rate_median=0.0011019327000949936,length_median=0.9246437010220339,height_median=1.650400479077689,rate_range={3.5027478961651066E-4,2.3442694570298923},height_range={1.650400479077688,1.6504004790776907},height=1.650400479077232]:1.189245,('KU501217|8375|Human|2015-11-01|Guatemala'[&length_range={1.5393494814386344E-5,0.5341189145997429},height_95%_HPD={2.21369863013706,2.21369863013706},rate_95%_HPD={2.966224729278207E-4,0.001742208355354606},length_95%_HPD={1.5393494814386344E-5,0.2859478500973265},rate=0.0010045917868279626,length=0.0825442360236832,rate_median=8.5382677134644E-4,length_median=0.040010655347304525,height_median=2.21369863013706,rate_range={1.8941286760143836E-4,0.7346406806744968},height_range={2.213698630137059,2.2136986301370607},height=2.21369863013743]:0.039992,'KU501216|103344|Human|2015-12-01|Guatemala'[&length_range={0.06763637767334352,0.6163106954218289},height_95%_HPD={2.131506849314974,2.131506849314974},rate_95%_HPD={3.5112813021050707E-4,0.0017267157813577153},length_95%_HPD={0.08220717431690039,0.36826244318244994},rate=0.0010672041840320604,length=0.16471280434589963,rate_median=8.889730496917606E-4,length_median=0.12216603511250224,height_median=2.131506849314974,rate_range={1.9513786264180297E-4,1.1431768854310151},height_range={2.131506849314973,2.1315068493149756},height=2.1315068493145537]:0.122184)[&length_range={0.08504004190009784,1.3947023952686401},rate_95%_HPD={4.493234121292755E-4,0.0022789304951987754},length_95%_HPD={0.19846237402907319,1.1501149798564825},length=0.7075257309750387,posterior=0.9999000099990001,height_median=2.2536910849559204,rate_range={2.7536536527339586E-4,0.005413863877103041},height_range={2.213714023631874,2.7478175447368027},height_95%_HPD={2.213714023631874,2.4996464802343863},rate=0.001171863183523577,rate_median=0.0010401112126139475,length_median=0.7776124885055116,height=2.2962293613035425]:0.585955)[&length_range={6.589381359356494E-5,0.8201470664781896},rate_95%_HPD={3.0303472496467725E-4,0.0017066958494272825},length_95%_HPD={6.589381359356494E-5,0.3166032553434799},length=0.0776429507566903,posterior=0.13758624137586242,height_median=2.8396458714275603,rate_range={2.7129427407947233E-4,0.0036364041111378066},height_range={2.351023752375855,3.613820631912988},height_95%_HPD={2.4307248578207252,3.350522511974241},rate=9.648395803341769E-4,rate_median=8.906919603691256E-4,length_median=0.03817575908370552,height=2.856223377112194]:0.332362)[&length_range={9.747363729211145E-4,0.9512373560559642},rate_95%_HPD={3.2627095746937156E-4,0.0018842885673342994},length_95%_HPD={0.00121197388387273,0.3717847613944034},length=0.12661290785367596,posterior=0.5346465353464653,height_median=3.1720074170984907,rate_range={2.2516334075723218E-4,0.004367316622390761},height_range={2.413509629078416,3.706900223359088},height_95%_HPD={2.4712727763462805,3.480442291129651},rate=0.001023485290934419,rate_median=9.349147749568825E-4,length_median=0.08547423709621427,height=3.091545916831597]:0.01159,(('MF801418|ZIKV/Homo_sapiens/MEX/2016/mex42|Human|2016-06-30|Mexico'[&length_range={0.05306583535204368,1.6024838318613353},height_95%_HPD={1.5520398233400101,1.5520398233400101},rate_95%_HPD={5.864215375268421E-4,0.001748103202386102},length_95%_HPD={0.6107024316556502,1.0626033809838589},rate=0.001205487451791606,length=0.8937333056483914,rate_median=0.0010939058139983857,length_median=0.9130853809727966,height_median=1.5520398233400101,rate_range={3.9802176183331646E-4,0.7032481430135834},height_range={1.5520398233400083,1.552039823340011},height=1.5520398233402075]:0.921025,('KY606271|Mex03/Mexico/2016|Human|2016-03-05|Mexico'[&length_range={0.08228320308087911,1.3837814926998941},height_95%_HPD={1.8717119544876368,1.8717119544876368},rate_95%_HPD={4.373019979579816E-4,0.001613888866325546},length_95%_HPD={0.28723832931556315,0.7351500360568171},rate=9.969351266571203E-4,length=0.5716681071950299,rate_median=9.0636961185656E-4,length_median=0.5924740258034134,height_median=1.8717119544876368,rate_range={2.538886219200449E-4,0.38391491101876274},height_range={1.871711954487636,1.8717119544876386},height=1.8717119544875085]:0.584217,'MF801396|ZIKV/Homo_sapiens/MEX/2016/mex14|Human|2016-05-17|Mexico'[&length_range={0.0964846220802893,1.5126463106275998},height_95%_HPD={1.672258402575153,1.672258402575153},rate_95%_HPD={4.4031202588560306E-4,0.0015221895475947534},length_95%_HPD={0.4823471092379523,0.9407713144581384},rate=0.0012178335987760279,length=0.7691572027982455,rate_median=9.154081384092153E-4,length_median=0.7907390700324601,height_median=1.672258402575153,rate_range={2.259016400556358E-4,2.616771436933544},height_range={1.6722584025751495,1.672258402575154},height=1.6722584025754588]:0.783671)[&length_range={6.554102281342011E-6,0.4311652041110956},rate_95%_HPD={3.1462966948981653E-4,0.001748281002019257},length_95%_HPD={6.554102281342011E-6,0.21680279900410815},length=0.053002603019224825,posterior=0.22227777222277773,height_median=2.4559294169597927,rate_range={1.897871470481554E-4,0.0038799090048788148},height_range={1.9725791542994577,2.6831016126239042},height_95%_HPD={2.1538118562690807,2.596297841366341},rate=9.665298889155149E-4,rate_median=8.886452904326133E-4,length_median=0.025331555517011495,height=2.421292315763206]:0.017136)[&length_range={6.795067677467514E-5,0.6192838107044891},rate_95%_HPD={3.126404249108582E-4,0.0018471972511244512},length_95%_HPD={6.795067677467514E-5,0.15380364125406087},length=0.04098640812231433,posterior=0.1922807719228077,height_median=2.473065214978183,rate_range={2.1075174073389665E-4,0.00332912770623417},height_range={2.062806995048076,3.0019614176350595},height_95%_HPD={2.1950640580980827,2.6105587321543706},rate=9.877718258722865E-4,rate_median=9.187144825512116E-4,length_median=0.021143879065393723,height=2.4606972355647314]:0.02666,'MF801402|ZIKV/Homo_sapiens/MEX/2016/mex24|Human|2016-05-26|Mexico'[&length_range={0.09021678993050486,1.6404982878712957},height_95%_HPD={1.6476682386405628,1.6476682386405628},rate_95%_HPD={5.29734839335335E-4,0.0016883048873289927},length_95%_HPD={0.5125742309796699,0.9639428449690088},rate=0.0011633471036585714,length=0.7987904776145821,rate_median=0.0010336281390580428,length_median=0.8174047044696153,height_median=1.6476682386405628,rate_range={3.362310417515252E-4,0.8958705499319318},height_range={1.6476682386405619,1.6476682386405637},height=1.6476682386402315]:0.852057)[&length_range={0.0010735963607215737,1.2429087686136806},rate_95%_HPD={3.1617717496588944E-4,0.0020943536736752755},length_95%_HPD={0.0037945436879951444,0.7552996469752187},length=0.21545490949546853,posterior=0.999000099990001,height_median=2.499725424199549,rate_range={2.1641150630354714E-4,0.004744041188488083},height_range={2.0546492433240524,3.2881665265118585},height_95%_HPD={2.2353465623137367,2.647625708598066},rate=0.001091544150882954,rate_median=9.900194398149175E-4,length_median=0.1036243321491992,height=2.497068150462757]:0.683872)[&length_range={7.055756256901802E-5,0.5890690047476181},rate_95%_HPD={3.9357890424760237E-4,0.0016234536460554316},length_95%_HPD={7.055756256901802E-5,0.19637300298205984},length=0.05921971359717313,posterior=0.010198980101989802,height_median=3.1835974130647067,rate_range={3.70365662432023E-4,0.0031057695587756802},height_range={2.506339883375391,3.608193704653938},height_95%_HPD={2.5121702928722938,3.4399057217517544},rate=9.366119519714212E-4,rate_median=8.4147580852782E-4,length_median=0.03359989338302172,height=3.0674878684305136]:0.200856,('KX694534|ZIKV/Homo_sapiens/HND/R103451/2015|Human|2015-01-06|Honduras'[&length_range={0.011394379528689935,0.8840707445962357},height_95%_HPD={3.0328767123287435,3.0328767123287435},rate_95%_HPD={4.7903504462944716E-4,0.0023873214358139335},length_95%_HPD={0.028209258216412625,0.2869977071938714},rate=0.0013730044590464085,length=0.14340429272291214,rate_median=0.001199249429597497,length_median=0.13297970742114407,height_median=3.0328767123287435,rate_range={2.3006258764584286E-4,0.7346406806744968},height_range={3.0328767123287426,3.0328767123287443},height=3.03287671232835]:0.173547,('KX906952|2016\HND\19563|Human|2016-04-16|Honduras'[&length_range={0.021265247991691938,1.8456257639733678},height_95%_HPD={1.7569578561269736,1.7569578561269736},rate_95%_HPD={2.913477539061782E-4,0.0013269277026363062},length_95%_HPD={0.5069837857239716,1.6906407617690586},rate=8.279981215431723E-4,length=1.176498468640157,rate_median=6.823686144442825E-4,length_median=1.3900877405895677,height_median=1.7569578561269736,rate_range={1.9400885947803474E-4,0.8255542842896},height_range={1.7569578561269728,1.7569578561269745},height=1.7569578561269736]:0.761795,'KX262887|103451|Human|2016-01-06|Honduras'[&length_range={0.008993540877590522,1.4608508702725116},height_95%_HPD={2.0329141402798996,2.0329141402798996},rate_95%_HPD={2.0614984869801067E-4,0.0010740590730382756},length_95%_HPD={0.2112101675070459,1.3014974125886778},rate=6.687530279705031E-4,length=0.8596564918956199,rate_median=5.386532937716649E-4,length_median=1.0640788396452083,height_median=2.0329141402798996,rate_range={1.636743908347043E-4,0.7979436505923828},height_range={2.0329141402798987,2.0329141402799005},height=2.0329141402798996]:0.485839)[&length_range={3.643143546327998E-4,1.4081207646499907},rate_95%_HPD={2.3755063886644645E-4,0.0010249806410316566},length_95%_HPD={0.007446500100773967,1.0042410512701663},length=0.6485008386002761,posterior=0.43785621437856215,height_median=2.5187528931192134,rate_range={1.801027521407468E-4,0.002750655032506442},height_range={2.04190768115749,3.3875583726739804},height_95%_HPD={2.1406238370108,3.106286932201499},rate=5.779945272871479E-4,rate_median=5.387665610918627E-4,length_median=0.6601226292540359,height=2.5365076174501877]:0.687671)[&length_range={0.007334542235450936,0.5767642001225637},rate_95%_HPD={4.6565846531863164E-4,0.002251460220111531},length_95%_HPD={0.020418667343638397,0.34311333484916773},length=0.17909531988910912,posterior=0.9986001399860014,height_median=3.2064235127681973,rate_range={2.427962376630096E-4,0.004828411894182821},height_range={3.0505382089251536,3.6025836201003414},height_95%_HPD={3.067697781154299,3.388008309251544},rate=0.0012490101894881767,rate_median=0.001149805967480469,length_median=0.16604513190313108,height=3.218655424044821]:0.17803)[&length_range={0.0010956332093008392,0.1515932065220058},rate_95%_HPD={4.7784636536467344E-4,0.0013735184969480149},length_95%_HPD={0.0010956332093008392,0.13741101031473812},length=0.03715344599168273,posterior=0.001999800019998,height_median=3.384453327920737,rate_range={4.509321718746784E-4,0.0013735184969480149},height_range={3.156385564147231,3.619422837089892},height_95%_HPD={3.2165182545033555,3.619422837089892},rate=9.005789041980773E-4,rate_median=8.66104819212481E-4,length_median=0.01487031199080735,height=3.4136511668829286]:0.053863)[&length_range={0.0577083473466784,0.7429527392277846},rate_95%_HPD={7.00643873295824E-4,0.0029993705993195275},length_95%_HPD={0.12193064384564822,0.49235625946092787},length=0.3004853417620605,posterior=0.9998000199980002,height_median=3.4383159131404373,rate_range={4.0462466322114E-4,0.004802825944160527},height_range={3.0996035246316223,3.811253623010792},height_95%_HPD={3.237267937757794,3.6416033547688067},rate=0.0016975458782882897,rate_median=0.00159288967498775,length_median=0.2933541699850215,height=3.440423113066689]:0.324805,((('KY785437|Zika_virus/H.sapiens_wt/BRA/2016/FC_DQ5D1_URI|Human|2016-03-14|Brazil'[&length_range={0.17411089724939677,2.039048851862458},height_95%_HPD={1.847121790553274,1.847121790553274},rate_95%_HPD={5.533348893327972E-4,0.0022394594625014096},length_95%_HPD={0.5997260921824523,1.7576855793831867},rate=0.001390503008659113,length=0.977179060629134,rate_median=0.0012556984261335338,length_median=0.7392299916547183,height_median=1.847121790553274,rate_range={3.4987722348623013E-4,0.7094081227741628},height_range={1.8471217905532722,1.8471217905532749},height=1.8471217905534758]:0.718041,'KY272991|RIO_BM1|Human|2016-02-12|Brazil'[&length_range={0.22495632808544164,1.9520292506080326},height_95%_HPD={1.9318212441050946,1.9318212441050946},rate_95%_HPD={5.579987657262727E-4,0.002536047252230038},length_95%_HPD={0.5147287728436267,1.670011798653639},rate=0.0015999562247382118,length=0.906625630139278,rate_median=0.001381276124189855,length_median=0.6604391301850199,height_median=1.9318212441050946,rate_range={3.933729066179029E-4,1.385918213867476},height_range={1.9318212441050928,1.9318212441050955},height=1.9318212441051679]:0.633341)[&length_range={5.597054391870415E-5,1.0448285269518092},rate_95%_HPD={3.463222002259993E-4,0.0017928914237904199},length_95%_HPD={5.597054391870415E-5,0.1892501672028417},length=0.05533029173583445,posterior=0.13338666133386662,height_median=2.565162684262339,rate_range={2.2198107204911665E-4,0.0033628983742693946},height_range={2.3118102665027838,3.7877582404658003},height_95%_HPD={2.4014316584533897,3.5137124379792626},rate=9.675066112025671E-4,rate_median=8.930918523979275E-4,length_median=0.029132293451011648,height=2.77629793179278]:0.258502,(('KY559025|ZIKV/Homo_sapiens/Brazil/2016/ZBRY1|Human|2016-01-15|Brazil'[&length_range={0.07746852062460219,1.8954904035744136},height_95%_HPD={2.0083239763455367,2.0083239763455367},rate_95%_HPD={3.527413419689355E-4,0.001613391945091796},length_95%_HPD={0.3825591921239839,1.5320888108544461},rate=0.001014624489450704,length=0.7631263451940226,rate_median=8.668665981287642E-4,length_median=0.5638322011189216,height_median=2.0083239763455367,rate_range={1.9038532771235828E-4,0.9090456259742719},height_range={2.008323976345536,2.0083239763455376},height=2.008323976345536]:0.551945,'KY559032|ZIKV/Homo_sapiens/Brazil/2016/ZBRY7|Human|2016-01|Brazil'[&length_range={0.07748010430875008,1.883925133224877},height_95%_HPD={2.046575342465758,2.046575342465758},rate_95%_HPD={4.570319928902042E-4,0.0021434688944999996},length_95%_HPD={0.4024469342461643,1.5506057271964329},rate=0.0012820132178056327,length=0.7652636344234064,rate_median=0.0011103507218215064,length_median=0.5364310671871673,height_median=2.046575342465758,rate_range={2.721097757955969E-4,0.9263485247125397},height_range={2.046575342465757,2.0465753424657596},height=2.0465753424654167]:0.513693)[&length_range={3.7350840624394976E-5,1.2198035127008078},rate_95%_HPD={3.36708670401721E-4,0.0017997581603042794},length_95%_HPD={3.7350840624394976E-5,0.4946788189109115},length=0.08978737102050562,posterior=0.1688831116888311,height_median=2.560268725079833,rate_range={1.756292349488483E-4,0.0035722894865362924},height_range={2.309875259352792,3.7015461723927037},height_95%_HPD={2.4042836019962595,3.490711005352697},rate=9.559241824891746E-4,rate_median=8.799609247574175E-4,length_median=0.0330673805291406,height=2.7202712186185924]:0.027101,'KU926309|Rio_U1|Human|2016-01-14|Brazil'[&length_range={0.16283357982716762,1.8805678676659086},height_95%_HPD={2.011056216782663,2.011056216782663},rate_95%_HPD={6.003568050138842E-4,0.0027822392766077442},length_95%_HPD={0.43630700495985897,1.5888599319370202},rate=0.0016440138946258174,length=0.8563264697864975,rate_median=0.0014516823228299684,length_median=0.5964753656411403,height_median=2.011056216782663,rate_range={4.339105275433517E-4,0.8775669415996193},height_range={2.011056216782662,2.0110562167826638},height=2.011056216782867]:0.576314)[&length_range={3.2914397452010746E-5,1.2126887778148938},rate_95%_HPD={2.2133169281719333E-4,0.001663497508569071},length_95%_HPD={3.2914397452010746E-5,0.46908151927378894},length=0.0956957028855324,posterior=0.0811918808119188,height_median=2.5873699054998296,rate_range={2.2133169281719333E-4,0.003489389977372939},height_range={2.4043191957885064,3.7665469248350347},height_95%_HPD={2.444286003219381,3.488100610391275},rate=9.328010419942131E-4,rate_median=8.603936731261914E-4,length_median=0.034312967576526576,height=2.8023873033101085]:0.236295)[&length_range={0.0012740162713269498,1.4835976318339266},rate_95%_HPD={2.3011887112022911E-4,0.0014306268726881786},length_95%_HPD={0.012196806320442732,1.2130841343348764},length=0.562784362509859,posterior=0.9843015698430156,height_median=2.8236647521706724,rate_range={1.8801312698769144E-4,0.003413943209297658},height_range={2.3928383084535882,3.9038143799199503},height_95%_HPD={2.4611998795258754,3.6578754442546497},rate=7.20280650648965E-4,rate_median=6.406880420636812E-4,length_median=0.46528091424154594,height=2.9924073701496043]:0.747023,'KY785410|Zika_virus/H.sapiens_wt/BRA/2016/FC_6418_SER|Human|2016-03-27|Brazil'[&length_range={0.03285007024038045,2.208693973189381},height_95%_HPD={1.811602664870179,1.811602664870179},rate_95%_HPD={4.0467091303000966E-4,0.001287130904067658},length_95%_HPD={0.8891220656095569,2.132994684657128},rate=9.001815744012769E-4,length=1.7343846737203712,rate_median=7.589970650759668E-4,length_median=1.836064006456572,height_median=1.811602664870179,rate_range={2.853117420261815E-4,1.0075601478351628},height_range={1.8116026648701782,1.8116026648701808},height=1.8116026648700565]:1.759086)[&length_range={1.0863881958478316E-6,1.417668962709413},rate_95%_HPD={2.2121980863828425E-4,0.001501594688170419},length_95%_HPD={1.0863881958478316E-6,1.0814388289512955},length=0.2945175196157107,posterior=0.6719328067193281,height_median=3.57068822752348,rate_range={1.8141756177204863E-4,0.0038607867091096015},height_range={2.4659274076263866,3.9828082234946427},height_95%_HPD={2.602418421513166,3.8478693005915257},rate=7.850676982027872E-4,rate_median=7.151599689260658E-4,length_median=0.1744899955388275,height=3.458499680002092]:0.192433)[&length_range={8.058771407259968E-5,0.4975112121790519},rate_95%_HPD={3.4618396395917996E-4,0.0018671946677490687},length_95%_HPD={0.0014846942742510194,0.23157495703965703},length=0.10164051987975575,posterior=0.9926007399260074,height_median=3.763120757378476,rate_range={2.1939557969451493E-4,0.004276289027007611},height_range={3.414818880204236,4.052380352452541},height_95%_HPD={3.573834044165324,3.9145936512706365},rate=0.0010383164143688785,rate_median=9.580480300663896E-4,length_median=0.08665092822991971,height=3.7533415361810496]:0.10032)[&length_range={6.714494629189716E-6,0.4546547194874626},rate_95%_HPD={3.686397702544719E-4,0.0020072639455970902},length_95%_HPD={5.207226339454252E-4,0.13842687561251932},length=0.05600713707509453,posterior=0.9567043295670433,height_median=3.8634411090981673,rate_range={2.4233916110616506E-4,0.005515267563897682},height_range={3.571416098124917,4.213628527476988},height_95%_HPD={3.7109111615402894,4.0111093567881575},rate=0.0011068040292642194,rate_median=0.001024080324909572,length_median=0.04655303080673967,height=3.8554287051760583]:0.091617)[&length_range={2.2582117571268157E-4,0.08248273161627928},rate_95%_HPD={5.761337426294669E-4,0.001640413015185735},length_95%_HPD={2.2582117571268157E-4,0.06267932340385052},length=0.027891248311572473,posterior=0.0025997400259974,height_median=3.9550582376164103,rate_range={5.761337426294669E-4,0.001744988230386311},height_range={3.832388729418562,4.064544945961452},height_95%_HPD={3.8733579622467236,4.064544945961452},rate=0.0010748042377696423,rate_median=0.0010095456826837833,length_median=0.027471739956881125,height=3.9554555755670835]:5.44E-4)[&length_range={0.031208181443341587,1.0703894892344126},rate_95%_HPD={3.592896543249547E-4,0.0014284307500322911},length_95%_HPD={0.24339127340078193,0.6961474177604363},length=0.4650683210552287,posterior=0.9999000099990001,height_median=3.9556022120691985,rate_range={2.1584689951495046E-4,0.0032172902883088987},height_range={3.674886153034814,4.458740619198231},height_95%_HPD={3.803297618272801,4.082028846940966},rate=8.540432961640638E-4,rate_median=8.131325479561369E-4,length_median=0.4631213313946312,height=3.9592532487227605]:0.489565)[&length_range={0.0013303186742898987,0.69249272808546},rate_95%_HPD={4.327799215608527E-4,0.002259211854030639},length_95%_HPD={0.028041481181728223,0.3112429045405385},length=0.15032121310407204,posterior=0.9955004499550045,height_median=4.445167183069307,rate_range={2.683201306911049E-4,0.004993078896834951},height_range={4.2001875235782204,5.046319099390078},height_95%_HPD={4.287638024872201,4.621550585044633},rate=0.0012354301040702726,rate_median=0.001140404073636721,length_median=0.13639097273039713,height=4.4578983283869595]:0.127243,('KX447513|1-0134_PF|Human|2013-12|French_Polynesia'[&length_range={0.10445641588947918,0.8685822273547963},height_95%_HPD={4.131506849314974,4.131506849314974},rate_95%_HPD={4.32579197047027E-4,0.0019080962998021104},length_95%_HPD={0.15447947593506672,0.4960923333316041},rate=0.001168486710929419,length=0.3182791488940971,rate_median=0.0010479078842690072,length_median=0.30508382765987196,height_median=4.131506849314974,rate_range={2.928744032296656E-4,0.5508397118290704},height_range={4.131506849314973,4.131506849314975},height=4.131506849313878]:0.30264,'KX447519|1-0199_PF|Human|2013-11|French_Polynesia'[&length_range={0.02226463506739318,2.404526912366622},height_95%_HPD={4.21369863013706,4.21369863013706},rate_95%_HPD={3.100397630552038E-4,0.0015833190757315607},length_95%_HPD={0.07228769511298072,0.4114322157674559},rate=0.001000331149542444,length=0.23582035466124296,rate_median=8.435116945611847E-4,length_median=0.22252352509262163,height_median=4.21369863013706,rate_range={2.1081489490993292E-4,0.9645602468035905},height_range={4.213698630137059,4.213698630137061},height=4.213698630136661]:0.220448)[&length_range={3.28237293721223E-4,0.6267495096669098},rate_95%_HPD={3.453420375425093E-4,0.0018421932376427568},length_95%_HPD={8.483176449214369E-4,0.2681570233425301},length=0.11806232052303048,posterior=0.9784021597840216,height_median=4.434146366825125,rate_range={2.1220539596283802E-4,0.0054902754706668755},height_range={4.235963265204453,4.826630446050813},height_95%_HPD={4.286019618398566,4.616826670722972},rate=0.0010127233811491742,rate_median=9.359197518151031E-4,length_median=0.10183426212502678,height=4.446798889766912]:0.138263)[&length_range={1.1416076640458073E-5,0.3271272212392713},rate_95%_HPD={3.475604439574133E-4,0.001744325803552033},length_95%_HPD={1.1416076640458073E-5,0.09834228788247756},length=0.029849240757294525,posterior=0.12338766123387661,height_median=4.572409689363737,rate_range={2.5173881223809107E-4,0.0034977973958366325},height_range={4.314102593612379,5.001936635209378},height_95%_HPD={4.392902129129215,4.711845575291764},rate=9.899928949729947E-4,rate_median=9.320156449507979E-4,length_median=0.01793972742504435,height=4.566560726603282]:0.023288)[&length_range={3.307450469236528E-5,0.39655938023710924},rate_95%_HPD={3.426669498400361E-4,0.001937567694038065},length_95%_HPD={3.307450469236528E-5,0.15275014877345772},length=0.05594492865550573,posterior=0.40135986401359863,height_median=4.595697565781116,rate_range={2.498362149005359E-4,0.0046180538450101205},height_range={4.318411026595901,5.058820697770576},height_95%_HPD={4.407817783833448,4.755097856310139},rate=0.0010572789689126064,rate_median=9.786109831446499E-4,length_median=0.043180596388284975,height=4.5937608048615495]:0.068505,((('KJ776791|H/PF/2013|Human|2013-11-28|French_Polynesia'[&length_range={0.023338469012951002,0.7119773626075263},height_95%_HPD={4.139726027397273,4.139726027397273},rate_95%_HPD={4.190573853024766E-4,0.00178426234148303},length_95%_HPD={0.14006333099204404,0.4759143193731461},rate=0.0011862915055277062,length=0.29290952873602827,rate_median=9.707708008543216E-4,length_median=0.27910378350238396,height_median=4.139726027397273,rate_range={2.2545298583793292E-4,1.5519525688625109},height_range={4.1397260273972725,4.139726027397274},height=4.139726027397398]:0.264359,'KX447509|1-0087_PF|Human|2013-12|French_Polynesia'[&length_range={0.031132430403975953,0.7309049713971625},height_95%_HPD={4.131506849314974,4.131506849314974},rate_95%_HPD={3.714546163707363E-4,0.0016233201301784428},length_95%_HPD={0.14178718689509662,0.48115689518150884},rate=0.0011761961519659346,length=0.29832604938300733,rate_median=8.565696719398497E-4,length_median=0.2847677550507708,height_median=4.131506849314974,rate_range={2.157734869118731E-4,2.616771436933544},height_range={4.131506849314973,4.131506849314975},height=4.131506849313878]:0.272578)[&length_range={1.2236703375023694E-5,0.3965233383022415},rate_95%_HPD={2.8819788997901216E-4,0.0017625646863756313},length_95%_HPD={1.2236703375023694E-5,0.1548214241021757},length=0.04857086257511643,posterior=0.36196380361963804,height_median=4.404085147531909,rate_range={2.2620441625321365E-4,0.0044256479162466155},height_range={4.1684530768104695,4.796495939037678},height_95%_HPD={4.26673890773602,4.603378282618442},rate=9.609302097759633E-4,rate_median=8.851260216902351E-4,length_median=0.03133638861216603,height=4.41510559252175]:0.047368,'KX447514|1-0035_PF|Human|2014-01|French_Polynesia'[&length_range={0.11606393725319197,0.9243851510911405},height_95%_HPD={4.046575342465758,4.046575342465758},rate_95%_HPD={4.97214829339035E-4,0.0019028283007396158},length_95%_HPD={0.2354721720599624,0.5721102438642935},rate=0.0011757167456742858,length=0.38864041555356993,rate_median=0.0010702058364648564,length_median=0.3741500817510097,height_median=4.046575342465758,rate_range={3.0822408860353034E-4,0.5088384439095985},height_range={4.046575342465757,4.046575342465759},height=4.046575342465249]:0.404877)[&length_range={9.20644333204379E-5,0.5341624327682775},rate_95%_HPD={3.3429972126844474E-4,0.0019276763901099159},length_95%_HPD={0.001557019518370062,0.22287741069245648},length=0.08682124221936459,posterior=0.9857014298570143,height_median=4.451452832417651,rate_range={2.1713277202537248E-4,0.0054154911416163885},height_range={4.168842226471302,4.907419132520497},height_95%_HPD={4.293649755144539,4.622307280019055},rate=0.00105875692175849,rate_median=9.784726166296035E-4,length_median=0.07017963646117664,height=4.4610662302129445]:0.087709,('KX447515|1-0030_PF|Human|2013-11|French_Polynesia'[&length_range={0.047669305827139574,1.0266009711990973},height_95%_HPD={4.21369863013706,4.21369863013706},rate_95%_HPD={4.8732453017374646E-4,0.0021062507875575977},length_95%_HPD={0.16870323917946095,0.5280157595730719},rate=0.0013099249865646295,length=0.3261382202222519,rate_median=0.0011496303886874423,length_median=0.3084964015415652,height_median=4.21369863013706,rate_range={3.226619430194551E-4,0.845078241370915},height_range={4.213698630137059,4.213698630137061},height=4.213698630136661]:0.287335,'KX447516|1-0111_PF|Human|2014-01|French_Polynesia'[&length_range={0.04755262748784439,1.2751914638330923},height_95%_HPD={4.046575342465758,4.046575342465758},rate_95%_HPD={5.523890290250491E-4,0.0019803547403767566},length_95%_HPD={0.31880131189127425,0.6889559658870521},rate=0.001299614127649556,length=0.4929370866605966,rate_median=0.0011544654407982355,length_median=0.47511190429080674,height_median=4.046575342465758,rate_range={3.007682085018751E-4,0.9276892459015067},height_range={4.046575342465757,4.046575342465759},height=4.046575342465249]:0.454458)[&length_range={2.8120876993220634E-5,0.40141926924377724},rate_95%_HPD={3.615490318321324E-4,0.0018136557285988399},length_95%_HPD={2.8120876993220634E-5,0.13799636074088006},length=0.046213886289581264,posterior=0.4086591340865913,height_median=4.501033563641468,rate_range={2.0983475689867302E-4,0.004433830752568393},height_range={4.261367935964199,4.99729874394952},height_95%_HPD={4.382098634258071,4.706298038525022},rate=9.725624874734326E-4,rate_median=8.975257572998289E-4,length_median=0.03289414414957914,height=4.510691091756908]:0.038128)[&length_range={5.7876988179828E-7,0.4136471876589125},rate_95%_HPD={3.315098065913188E-4,0.0019224910045547011},length_95%_HPD={2.2262562341257564E-4,0.1684497643444418},length=0.06628480799647248,posterior=0.8248175182481752,height_median=4.53916191201049,rate_range={2.0675231980064285E-4,0.005263552453394888},height_range={4.284771676571208,5.030039220299435},height_95%_HPD={4.391893447265512,4.717361582680385},rate=0.0010754562642475301,rate_median=9.861980346912464E-4,length_median=0.05441465691234626,height=4.551100086331954]:0.125041)[&height_95%_HPD={4.489625808261418,4.890588679298683},length=0.0,posterior=1.0,height_median=4.664202987378347,height_range={4.392790790261931,11.321672441269662},height=4.675726832201233];
end;
begin figtree;
	set appearance.backgroundColorAttribute="Default";
	set appearance.backgroundColour=#ffffff;
	set appearance.branchColorAttribute="User selection";
	set appearance.branchColorGradient=false;
	set appearance.branchLineWidth=1.0;
	set appearance.branchMinLineWidth=0.0;
	set appearance.branchWidthAttribute="Fixed";
	set appearance.foregroundColour=#000000;
	set appearance.hilightingGradient=false;
	set appearance.selectionColour=#2d3680;
	set branchLabels.colorAttribute="User selection";
	set branchLabels.displayAttribute="Branch times";
	set branchLabels.fontName="sansserif";
	set branchLabels.fontSize=8;
	set branchLabels.fontStyle=0;
	set branchLabels.isShown=false;
	set branchLabels.significantDigits=4;
	set layout.expansion=287;
	set layout.layoutType="RECTILINEAR";
	set layout.zoom=0;
	set legend.attribute="height";
	set legend.fontSize=10.0;
	set legend.isShown=false;
	set legend.significantDigits=4;
	set nodeBars.barWidth=4.0;
	set nodeBars.displayAttribute="height_95%_HPD";
	set nodeBars.isShown=false;
	set nodeLabels.colorAttribute="User selection";
	set nodeLabels.displayAttribute="posterior";
	set nodeLabels.fontName="sansserif";
	set nodeLabels.fontSize=8;
	set nodeLabels.fontStyle=0;
	set nodeLabels.isShown=true;
	set nodeLabels.significantDigits=4;
	set nodeShapeExternal.colourAttribute="User selection";
	set nodeShapeExternal.isShown=false;
	set nodeShapeExternal.minSize=10.0;
	set nodeShapeExternal.scaleType=Width;
	set nodeShapeExternal.shapeType=Circle;
	set nodeShapeExternal.size=4.0;
	set nodeShapeExternal.sizeAttribute="Fixed";
	set nodeShapeInternal.colourAttribute="User selection";
	set nodeShapeInternal.isShown=false;
	set nodeShapeInternal.minSize=10.0;
	set nodeShapeInternal.scaleType=Width;
	set nodeShapeInternal.shapeType=Circle;
	set nodeShapeInternal.size=4.0;
	set nodeShapeInternal.sizeAttribute="Fixed";
	set polarLayout.alignTipLabels=false;
	set polarLayout.angularRange=0;
	set polarLayout.rootAngle=0;
	set polarLayout.rootLength=100;
	set polarLayout.showRoot=true;
	set radialLayout.spread=0.0;
	set rectilinearLayout.alignTipLabels=false;
	set rectilinearLayout.curvature=0;
	set rectilinearLayout.rootLength=100;
	set scale.offsetAge=2018.0465753424658;
	set scale.rootAge=1.0;
	set scale.scaleFactor=1.0;
	set scale.scaleRoot=false;
	set scaleAxis.automaticScale=true;
	set scaleAxis.fontSize=8.0;
	set scaleAxis.isShown=true;
	set scaleAxis.lineWidth=1.0;
	set scaleAxis.majorTicks=1.0;
	set scaleAxis.minorTicks=0.5;
	set scaleAxis.origin=0.0;
	set scaleAxis.reverseAxis=true;
	set scaleAxis.showGrid=true;
	set scaleBar.automaticScale=true;
	set scaleBar.fontSize=10.0;
	set scaleBar.isShown=false;
	set scaleBar.lineWidth=1.0;
	set scaleBar.scaleRange=0.5;
	set tipLabels.colorAttribute="User selection";
	set tipLabels.displayAttribute="Names";
	set tipLabels.fontName="sansserif";
	set tipLabels.fontSize=8;
	set tipLabels.fontStyle=0;
	set tipLabels.isShown=true;
	set tipLabels.significantDigits=4;
	set trees.order=true;
	set trees.orderType="increasing";
	set trees.rooting=false;
	set trees.rootingType="User Selection";
	set trees.transform=false;
	set trees.transformType="cladogram";
end;
```
