## Supplementary material for "International travelers and genomics uncover a ‘hidden’ Zika outbreak": RAxML_bipartitions.2018.09.10.zikv.nwk

```
(FL257|ZIKV/Homo_sapiens/Cuba|Human|2018-01-18|Cuba:0.00120855340291531528,((KU853013|Dominican_Republic/2016/PD2_Italy|Human|2016-02-01|Dominican_Republic:0.00039274725497300125,KX922707|ZIKV/Homo_sapiens/USA/2016/FL039U|Human|2016-08-17|USA:0.00088472314889771915)86:0.00019566222989437387,(((((((KY014321|Zika_virus/H.sapiens_wt/DOM/2016/BB_0115_SER|Human|2016-04-11|Dominican_Republic:0.00068984531450977024,KY014314|Zika_virus/H.sapiens_wt/DOM/2016/BB_0436_PLA|Human|2016-06-14|Dominican_Republic:0.00108408031127839679)62:0.00009509021294843750,KY785475|Zika_virus/H.sapiens_wt/DOM/2016/BB_0091_SER|Human|2016-04-07|Dominican_Republic:0.00127740278819388361)19:0.00000100000050002909,(KY014305|Zika_virus/H.sapiens_wt/DOM/2016/BB_0076_SER|Human|2016-04-05|Dominican_Republic:0.00058863289791819971,(((MF384325|mosquito/Haiti/1682/2016|Mosquito|2016-05-17|Haiti:0.00039182044429047033,KX673530|PHE_semen_Guadeloupe_United_Kingdom|Unknown|2016-04-21|Guadeloupe:0.00058973522331868286)85:0.00049164494375918100,(KY014300|Zika_virus/H.sapiens_wt/DOM/2016/BB_0208_SER|Human|2016-04-20|Dominican_Republic:0.00009761513125148712,KY785453|Zika_virus/H.sapiens_wt/DOM/2016/MA_WGS16-007_SER|Human|2016-05-10|Dominican_Republic:0.00040076576886476756)99:0.00039274432789357508)54:0.00009785162495646013,((MF098765|Dominican_Rep_Rus_4MRG_2016_Russia|Human|2016-05-23|Dominican_Republic:0.00050271273304459897,(KY785425|Zika_virus/H.sapiens_wt/DOM/2016/BB_0059_SER|Human|2016-04-04|Dominican_Republic:0.00032047131959805854,(((KY325477|Zika_virus/H.sapiens_wt/USA/2016/FLUR063|Human|2016-10-03|USA:0.00009933763052141615,KY075938|ZIKV/Aedes_aegypti/USA/2016/FL06M|Mosquito|2016-09-20|USA:0.00000100000050002909)83:0.00009795024812375494,KX838904|ZIKV/Aedes_aegypti/USA/2016/FL01M|Mosquito|2016-08-22|USA:0.00029413777497349687)77:0.00009794609109322251,((((KX838905|ZIKV/Aedes_aegypti/USA/2016/FL02M|Mosquito|2016-08-23|USA:0.00019592176442080766,((FLUR076|M19|NA|2016-08-19|USA:0.00040973341307158308,KY325469|Zika_virus/H.sapiens_wt/USA/2016/FLUR008|Human|2016-08-04|USA:0.00009693403597949653)14:0.00000100000050002909,(KY325468|Zika_virus/H.sapiens_wt/USA/2016/FLUR007|Human|2016-08-04|USA:0.00000100000050002909,(KY075939|ZIKV/Aedes_aegypti/USA/2016/FL08M|Mosquito|2016-10-05|USA:0.00029397533637105528,KX922703|ZIKV/Homo_sapiens/USA/2016/FL021U|Human|2016-07-19|USA:0.00019592160703817775)19:0.00000100000050002909)4:0.00000100000050002909)4:0.00000100000050002909)29:0.00009793247531630690,KX922706|ZIKV/Homo_sapiens/USA/2016/FL038U|Human|2016-08-05|USA:0.00029410798760927962)4:0.00000100000050002909,((KX922704|ZIKV/Homo_sapiens/USA/2016/FL030U|Human|2016-08-02|USA:0.00039204942487286730,KY325467|Zika_virus/H.sapiens_wt/USA/2016/FLUR006|Human|2016-07-29|USA:0.00019845732679520993)10:0.00000100000050002909,((KY075936|ZIKV/Homo_sapiens/USA/2016/FL036Se|Human|2016-08-04|USA:0.00058928997762898515,KY075935|ZIKV/Homo_sapiens/USA/2016/FL022U|Human|2016-07-16|USA:0.00049110199449361428)61:0.00009733754903547384,KX832731|ZIKV/Homo_sapiens/USA//2016/Hu0015SA|Human|2016-08-24|USA:0.00029395442332993228)0:0.00000100000050002909)0:0.00000100000050002909)0:0.00000100000050002909,KX842449|ZIKV/Homo_sapiens/USA/2016/FL010U|Human|2016-06-22|USA:0.00000100000050002909)7:0.00000100000050002909)100:0.00049088386449845612)96:0.00019567782054657467)66:0.00009819030541240826,(KY785424|Zika_virus/H.sapiens_wt/JAM/2016/MA_WGS16-025_SER|Human|2016-07-10|Jamaica:0.00065238092008385268,((KY325476|Zika_virus/H.sapiens_wt/USA/2016/FLUR058|Human|2016-10-11|USA:0.00000100000050002909,KY325464|Zika_virus/H.sapiens_wt/USA/2016/FLSR036|Human|2016-09-19|USA:0.00009792316248479751)100:0.00039344902721553910,((KX922705|ZIKV/Homo_sapiens/USA/2016/FL032U|Human|2016-08-05|USA:0.00029398567376030804,(((FLUR096|M9M14|NA|2016-09-03|USA:0.00009958631082344303,KX922708|ZIKV/Aedes_aegypti/USA/2016/FL04M|Mosquito|2016-09-04|USA:0.00039174657931955446)72:0.00000100000050002909,(KY785459|Zika_virus/H.sapiens_wt/USA/2016/MA_WGS16-034_SER|Human|2016-08-15|USA:0.00000100000050002909,MF988743|MB16-23|Mosquito|2016-09-01|USA:0.00009692620544935432)80:0.00000100000050002909)65:0.00009792290381269812,(KX838906|ZIKV/Aedes_aegypti/USA/2016/FL03M|Mosquito|2016-08-23|USA:0.00009792238338821723,KY325473|Zika_virus/H.sapiens_wt/USA/2016/FLUR022|Human|2016-08-31|USA:0.00019589487379317665)10:0.00000100000050002909)30:0.00000100000050002909)71:0.00009794521838599619,KY075937|ZIKV/Aedes_aegypti/USA/2016/FL05M|Mosquito|2016-09-09|USA:0.00029414849139368929)70:0.00009677416399028947)100:0.00098303458177189588)32:0.00000100000050002909)27:0.00000100000050002909)41:0.00009791439277580783)7:0.00000100000050002909)0:0.00000100000050002909,((MF438286|Zika_virus/Homo_sapiens/Cuba_2017|Human|2017-02-12|Cuba:0.00236689787899378463,(MH063264|ZIKV/Homo_sapiens/Cuba/2017/FL055Se|Human|2017-08-13|Cuba:0.00157729696162210351,MH063260|ZIKV/Homo_sapiens/Cuba/2017/FL047U|Human|2017-08-08|Cuba:0.00166385357593410712)84:0.00039271489616005887)52:0.00009688487430850726,(KY014302|Zika_virus/H.sapiens_wt/DOM/2016/BB_0216_SER|Human|2016-04-21|Dominican_Republic:0.00078549001811865069,((MF098767|Saint_Barthelemi_Rus_6BRN_2016_Russia|Human|2016-07-25|Saint_Barthelemy:0.00182197528052562593,((((((((KY559031|ZIKV/Homo_sapiens/Brazil/2016/ZBRY8|Human|2016-01|Brazil:0.00032802889367401506,(KY785479|Zika_virus/H.sapiens_wt/BRA/2016/FC_DQ60D1_URI|Human|2016-03-30|Brazil:0.00160982102581072747,KY014301|Zika_virus/H.sapiens_wt/BRA/2016/FC_DQ107D1_URI|Human|2016-04-13|Brazil:0.00109239039307264946)78:0.00010914027461025313)54:0.00000100000050002909,(((KY014296|Zika_virus/H.sapiens_wt/BRA/2016/FC_DQ131D1_URI|Human|2016-04-18|Brazil:0.00009788075094678099,KY014320|Zika_virus/H.sapiens_wt/BRA/2016/FC_DQ42D1_URI|Human|2016-03-23|Brazil:0.00000100000050002909)100:0.00157240648184214988,KY014317|Zika_virus/H.sapiens_wt/BRA/2016/FC_DQ28D1_URI|Human|2016-03-21|Brazil:0.00088288300613849758)12:0.00000100000050002909,(KY014309|Zika_virus/H.sapiens_wt/BRA/2016/FC_DQ47D1_PLA|Human|2016-03-28|Brazil:0.00092572805232614094,KY785427|Zika_virus/H.sapiens_wt/BRA/2016/FC_DQ58D1_PLA|Human|2016-03-30|Brazil:0.00109386048128138702)53:0.00000100000050002909)5:0.00000100000050002909)88:0.00058814711311816991,(KY559003|ZIKV/Homo_sapiens/Brazil/2015/ZBRD116|Human|2015-08-28|Brazil:0.00113857323240612401,(KY785429|Zika_virus/H.sapiens_wt/BRA/2016/FC_DQ116D1_PLA|Human|2016-04-14|Brazil:0.00103181932453825544,((KY559027|ZIKV/Homo_sapiens/Brazil/2016/ZBRY6|Human|2016-02-16|Brazil:0.00098328466667403831,(KY014307|Zika_virus/H.sapiens_wt/BRA/2016/FC_DQ49D1_PLA|Human|2016-03-28|Brazil:0.00089985336609837464,(KY014313|Zika_virus/H.sapiens_wt/BRA/2016/FC_6696_SER|Human|2016-04-05|Brazil:0.00037217885899015188,KY785433|Zika_virus/H.sapiens_wt/BRA/2016/FC_6706_SER|Human|2016-04-08|Brazil:0.00047027660683596835)48:0.00059978224761083655)41:0.00000100000050002909)42:0.00019584473116491779,(((KY558995|ZIKV/Homo_sapiens/Brazil/2015/ZBRC301|Human|2015-05-13|Brazil:0.00071787168382132175,KU991811|Brazil/2016/INMI1_Italy|Human|2016-03-06|Brazil:0.00088415432720396765)42:0.00009715363745292837,KU497555|Brazil_ZKV2015|Human|2015-11-30|Brazil:0.00167321641299031723)24:0.00000100000050002909,((KY558996|ZIKV/Homo_sapiens/Brazil/2015/ZBRC302|Human|2015-05-13|Brazil:0.00090770113414338565,(((((KY317940|ZIKV/Homo_sapiens/Colombia/2016/ZC207Se|Human|2016-01-09|Colombia:0.00078619369767118019,KY317938|ZIKV/Homo_sapiens/Colombia/2016/ZC199Se|Human|2016-01-10|Colombia:0.00019604055348592799)54:0.00009782894259222441,((KX198135|ZIKV/Homo_sapiens/PAN/BEI_259634_V4/2016|Human|2016|Panama:0.00049002694454793267,(KY785466|Zika_virus/H.sapiens_wt/COL/2016/SU_1856A_SER|Human|2016-04-28|Colombia:0.00029482645782914730,(MH544701|459148_Meta_Colombia_2016|Unknown|2016-01-17|Colombia:0.00118115197557237838,KY785469|Zika_virus/H.sapiens_wt/COL/2016/SU_2724A_SER|Human|2016-04-05|Colombia:0.00059213748641513664)57:0.00009415683534961587)48:0.00000100000050002909)9:0.00000100000050002909,((((KX702400|Zika_virus/Homo_sapiens/VEN/UF_1/2016|Human|2016-03-25|Venezuela:0.00058860585837499605,KX247646|Zika_virus/Homo_sapiens/COL/UF_1/2016|Human|2016-02-09|Colombia:0.00000100000050002909)75:0.00009811430219330912,(((((MF574554|ZIKV/Homo_sapiens/COL/FLR_00022/2015|Human|2015-12|Colombia:0.00009795214511671435,MF574555|ZIKV/Homo_sapiens/COL/FLR_00006/2015|Human|2015-12|Colombia:0.00049038022111531486)8:0.00000100000050002909,(MF574566|ZIKV/Homo_sapiens/COL/FLR_00023/2015|Human|2015-12|Colombia:0.00029402979559567811,MF574573|ZIKV/Homo_sapiens/COL/FLR_00018/2015|Human|2015-12|Colombia:0.00029420419920544793)5:0.00000100000050002909)0:0.00000100000050002909,(((((MF574569|ZIKV/Homo_sapiens/COL/FLR_00024/2015|Human|2015-12|Colombia:0.00000100000050002909,(MF574563|ZIKV/Homo_sapiens/COL/FLR_00025/2015|Human|2015-12|Colombia:0.00009797900184778633,MF574564|ZIKV/Homo_sapiens/COL/FLR_00026/2015|Human|2015-12|Colombia:0.00000100000050002909)65:0.00009798045191359305)67:0.00019620400116821123,(MF574575|ZIKV/Homo_sapiens/COL/FLR_00016/2015|Human|2015-12|Colombia:0.00009792891553285393,MF574576|ZIKV/Homo_sapiens/COL/FLR_00014/2015|Human|2015-12|Colombia:0.00000100000050002909)97:0.00049037533817822623)33:0.00000100000050002909,(MF574561|ZIKV/Homo_sapiens/COL/FLR_00004/2015|Human|2015-12|Colombia:0.00068681481916264733,MF574565|ZIKV/Homo_sapiens/COL/FLR_00011/2015|Human|2015-12|Colombia:0.00029401790686327120)13:0.00000100000050002909)0:0.00000100000050002909,((MF574557|ZIKV/Homo_sapiens/COL/FLR_00007/2015|Human|2015-12|Colombia:0.00019596639888726190,MF574558|ZIKV/Homo_sapiens/COL/FLR_00013/2015|Human|2015-12|Colombia:0.00039219629043569073)9:0.00000100000050002909,((MF574571|ZIKV/Homo_sapiens/COL/FLR_00005/2015|Human|2015-12|Colombia:0.00019600378615525552,MF574562|ZIKV/Homo_sapiens/COL/FLR_00008/2015|Human|2015-12|Colombia:0.00029420392377412869)62:0.00009797701077014415,MF574570|ZIKV/Homo_sapiens/COL/FLR_00010/2015|Human|2015-12|Colombia:0.00019598945623808275)6:0.00000100000050002909)0:0.00000100000050002909)0:0.00000100000050002909,KU820897|FLR|Human|2015-12|Colombia:0.00000100000050002909)0:0.00000100000050002909)0:0.00000100000050002909,((MF574559|ZIKV/Homo_sapiens/COL/FLR_00002/2015|Human|2015-12|Colombia:0.00009798791618150398,MF574572|ZIKV/Homo_sapiens/COL/FLR_00009/2015|Human|2015-12|Colombia:0.00009801638580456453)97:0.00029400466755934997,(MF574568|ZIKV/Homo_sapiens/COL/FLR_00012/2015|Human|2015-12|Colombia:0.00009794420488481603,MF574560|ZIKV/Homo_sapiens/COL/FLR_00003/2015|Human|2015-12|Colombia:0.00029423813275412594)91:0.00029411434674490026)1:0.00000100000050002909)11:0.00000100000050002909,MF574556|ZIKV/Homo_sapiens/COL/FLR_00021/2015|Human|2015-12|Colombia:0.00039216512821828580)60:0.00009782959411684471)96:0.00058958544323515745,(KY989971|FLA|Human|2015-12|Colombia:0.00049066192215028374,(KX156776|ZIKV/Homo_sapiens/PAN/CDC_259364_V1_V2/2015|Human|2015-12-18|Panama:0.00009790492252862977,(KX156775|ZIKV/Homo_sapiens/PAN/CDC_259249_V1_V3/2015|Human|2015-12-11|Panama:0.00029386826835609903,(KX156774|ZIKV/Homo_sapiens/PAN/CDC_259359_V1_V3/2015|Human|2015-12-18|Panama:0.00000100000050002909,MF574585|ZIKV/Homo_sapiens/COL/PAN_00029/2015|Human|2016-12|Colombia:0.00009790346435073796)94:0.00019585796815838852)34:0.00000100000050002909)95:0.00029440267137553300)84:0.00009730588000745222)86:0.00019612922634659280,(KY317936|ZIKV/Homo_sapiens/Colombia/2016/ZC188Se|Human|2016-01-16|Colombia:0.00039238409160777813,KY317939|ZIKV/Homo_sapiens/Colombia/2016/ZC204Se|Human|2016-01-06|Colombia:0.00009812558389867045)97:0.00039183714718994076)11:0.00000100000050002909)9:0.00000100000050002909)50:0.00000100000050002909,KY014303|Zika_virus/H.sapiens_wt/DOM/2016/BB_0127_SER|Human|2016-04-11|Dominican_Republic:0.00058803474335284171)83:0.00029219258514140341,((((KU647676|MRS_OPY_Martinique_PaRi_2015|Human|2015-12|Martinique:0.00000100000050002909,KU922960|MEX/InDRE/Sm/2016|Human|2016-02-25|Mexico:0.00039221220004545927)100:0.00049009418808091418,(KY693678|FPI15198/PERU/Loreto/2016|Human|2016-06-28|Peru:0.00019560920378534222,KY693679|FPI15263/PERU/Loreto/2016|Human|2016-07-11|Peru:0.00058937705369810497)100:0.00098347330128041393)15:0.00000100000050002909,KY317937|ZIKV/Homo_sapiens/Colombia/2016/ZC192Se|Human|2016-01-07|Colombia:0.00078473467266563948)59:0.00019625132544366923,KX548902|ZIKV/COL/FCC00093/2015|Human|2015-10-07|Colombia:0.00118019241391808865)30:0.00000100000050002909)42:0.00029341566249422728,KY075932|ZIKV/Homo_sapiens/USA/2016/FL001Sa|Human|2016-03-22|USA:0.00147935344722527166)96:0.00048940112334947125)74:0.00000100000050002909,(KY559015|ZIKV/Homo_sapiens/Brazil/2016/ZBRX15|Human|2016-04-24|Brazil:0.00088457877398708982,(KY785455|Zika_virus/H.sapiens_wt/BRA/2016/FC_DQ62D2_URI|Human|2016-04-06|Brazil:0.00206419662763752260,KY558998|ZIKV/Homo_sapiens/Brazil/2015/ZBRC313|Human|2015-06-15|Brazil:0.00096177292552131124)62:0.00010243782822227967)30:0.00000100000050002909)56:0.00009793431618296149)16:0.00000100000050002909)33:0.00009491915277944117)32:0.00000251497277854900)22:0.00009835336693852014)13:0.00000100000050002909,(((KY559021|ZIKV/Homo_sapiens/Brazil/2016/ZBRX127|Human|2016-03-10|Brazil:0.00242613607268180997,KX197205|9|Human|2015-12-01|Brazil:0.00096881212286391500)31:0.00020960583076221149,((KU940228|Bahia07|Human|2015-07-01|Brazil:0.00000100000050002909,(KU940224|Bahia09|Human|2015-08-01|Brazil:0.00000100000050002909,KX520666|HS_2015_BA_01|Human|2015-08|Brazil:0.00029381912919691999)69:0.00009786823501113790)100:0.00167906837618437936,KU729218|BeH818305|Human|2015|Brazil:0.00128326281046102909)29:0.00009200086577206942)0:0.00000100000050002909,((((KX447510|1-0049_PF|Human|2013-12|French_Polynesia:0.00039201936360355982,((((KX447516|1-0111_PF|Human|2014-01|French_Polynesia:0.00068656166307390972,KX447515|1-0030_PF|Human|2013-11|French_Polynesia:0.00049013989514906165)39:0.00000100000050002909,((KX447509|1-0087_PF|Human|2013-12|French_Polynesia:0.00019584684209305664,KX447514|1-0035_PF|Human|2014-01|French_Polynesia:0.00048998907696437305)18:0.00000100000050002909,KJ776791|H/PF/2013|Human|2013-11-28|French_Polynesia:0.00029395291168670079)63:0.00009789856854742228)71:0.00009789585126825124,((KX369547|PF13/251013-18|Human|2013-10-25|French_Polynesia:0.00019590212906807483,KX447512|1-0181_PF|Human|2013-12|French_Polynesia:0.00019588224124041892)66:0.00009793848304254586,(KX447519|1-0199_PF|Human|2013-11|French_Polynesia:0.00011130482610337076,KX447513|1-0134_PF|Human|2013-12|French_Polynesia:0.00039210343889453349)61:0.00009780572608760138)7:0.00000100000050002909)33:0.00000100000050002909,KX447511|1-0015_PF|Human|2014-01|French_Polynesia:0.00058813696373676038)99:0.00029390753786677775)82:0.00000100000050002909,KX447518|1-0117_PF|Human|2013-12|French_Polynesia:0.00033108500858208389)87:0.00029317142651627250,((MF352141|PE243|Human|2015-05-13|Brazil:0.00019585261941673537,(KX197192|ZIKV/H.sapiens/Brazil/PE243/2015|Human|2015|Brazil:0.00029387784975332744,KR872956|17829|Human|2015|Brazil:0.00000100000050002909)53:0.00000100000050002909)100:0.00068798833360591714,KX051563|Haiti/1/2016_USA|Human|2016-02-05|Haiti:0.00078610089981588757)65:0.00049060887350916530)26:0.00000100000050002909,((((KY693680|FVM00318/VEN/Maracay/2016|Human|2016-10-19|Venezuela:0.00187459017271733737,KY631492|BR/AM/16800005|Human|2016-01-08|Brazil:0.00078419536203888347)100:0.00078857041445307315,((KU707826|SSABR1|Human|2015-07-01|Brazil:0.00000100000050002909,(KU365780|BeH815744|Human|2015|Brazil:0.00009789463504064698,KU365777|BeH818995|Human|2015|Brazil:0.00000100000050002909)91:0.00039189279754696854)100:0.00078584346045480931,((KU312312|Z1106033|Human|2015-10-02|Suriname:0.00127732472593938612,(KX766028|R114916|Human|2016-06-06|Dominican_Republic:0.00196890279504453392,((MF073357|16288|Human|2016-02-01|Brazil:0.00068638271711102651,(KY441402|BR_SJRP61|Human|2016-04-05|Brazil:0.00009790020859730974,KY441403|BR_SJRP1840|Human|2016-01-11|Brazil:0.00039191775496517277)31:0.00000100000050002909)100:0.00068638890481257828,(((((KY075934|ZIKV/Homo_sapiens/USA/2016/FL016U|Human|2016-07-03|USA:0.00049093582354464563,(KY785462|Zika_virus/H.sapiens_wt/PRI/2016/MA_WGS16-016_SER|Human|2016-06-26|Puerto_Rico:0.00052294956380348663,KY785464|Zika_virus/H.sapiens_wt/PRI/2016/MA_WGS16-004_SER|Human|2016-04-13|Puerto_Rico:0.00026178798648746884)88:0.00012974793036730687)69:0.00019623757690472748,((KU501215|PRVABC59|Human|2015-12-01|Puerto_Rico:0.00000100000050002909,(MF574579|ZIKV/Homo_sapiens/COL/PRV_00027/2015|Human|2016-12|Colombia:0.00000100000050002909,MF574578|ZIKV/Homo_sapiens/COL/PRV_00028/2015|Human|2016-12|Colombia:0.00009788996748371167)67:0.00009791939681156339)62:0.00000100000050002909,KY075933|ZIKV/Homo_sapiens/USA/2016/FL008U|Human|2016-06-21|USA:0.00117864377006929419)31:0.00000100000050002909)80:0.00047173481586893488,KY785456|Zika_virus/H.sapiens_wt/BRA/2016/FC_DQ122D1_PLA|Human|2016-04-15|Brazil:0.00062195999012874782)83:0.00070671791597960113,((KY348640|SL1602|Human|2016-01-22|Suriname:0.00147505677569483235,KU937936|ZIKVNL00013|Human|2016-02-11|Suriname:0.00098178040098387417)76:0.00000100000050002909,KU758877|17271|Human|2015-12|French_Guiana:0.00058837554485197401)89:0.00019591725102759941)11:0.00000100000050002909,KU365778|BeH819015|Human|2015|Brazil:0.00098164127991214587)72:0.00019592549830519011)44:0.00000100000050002909)49:0.00009788214320924307)27:0.00000100000050002909,(KY785450|Zika_virus/H.sapiens_wt/BRA/2016/FC_6863_SER|Human|2016-04-12|Brazil:0.00000100000050002909,KY014297|Zika_virus/H.sapiens_wt/BRA/2016/FC_6864_URI|Human|2016-04-12|Brazil:0.00000100000050002909)100:0.00098172711507594828)77:0.00019553832480474531)86:0.00029453386629730069)55:0.00000100000050002909,KY441401|BR_SJRP21|Human|2016-02-29|Brazil:0.00226783161421942369)74:0.00019586284360667783,((((((MF801397|ZIKV/Homo_sapiens/MEX/2016/mex16|Human|2016-05-20|Mexico:0.00088900627033587361,((KY765324|ZIKV/Homo_sapiens/NIC/8610-13A1/2016|Human|2016-07-07|Nicaragua:0.00104076802886073788,MF434518|ZIKV/Homo_sapiens/NIC/5256-13A1/2016|Human|2016-08-26|Nicaragua:0.00157835334910787759)100:0.00073059435825959527,((((KY014319|Zika_virus/H.sapiens_wt/HND/2016/HU_ME38_PLA|Human|2016-04-30|Honduras:0.00058870668871837230,(MF434521|ZIKV/Homo_sapiens/NIC/6547-13A1/2016|Human|2016-07-19|Nicaragua:0.00068803631658198854,(KY765322|ZIKV/Homo_sapiens/NIC/7252-12A1_SP/2016|Human|2016-06-29|Nicaragua:0.00009768796946305569,KY765318|ZIKV/Homo_sapiens/NIC/4886-12A1/2016|Human|2016-07-10|Nicaragua:0.00009804786457262659)100:0.00068787080141799592)87:0.00019480084949576149)27:0.00000100000050002909,KY785442|Zika_virus/H.sapiens_wt/HND/2016/HU_ME147_SER|Human|2016-06-04|Honduras:0.00058845035606256129)64:0.00009797442949008401,KY014310|Zika_virus/H.sapiens_wt/HND/2016/HU_ME42_SER|Human|2016-05-09|Honduras:0.00058888063156092244)71:0.00009776548281693988,(KY328289|HN16|Human|2016-05|Honduras:0.00009790654472283900,(KY785452|Zika_virus/H.sapiens_wt/HND/2016/HU_ME156_SER|Human|2016-06-07|Honduras:0.00050025291801247883,KY014312|Zika_virus/H.sapiens_wt/HND/2016/HU_ME58_PLA|Human|2016-05-13|Honduras:0.00058917065996080538)69:0.00009684865897474366)87:0.00019596468547095793)98:0.00039297296431180581)87:0.00019512274528224704)7:0.00000100000050002909,((((((MF801387|ZIKV/Homo_sapiens/HND/2016/Honduras_1122|Human|2016-03-29|Honduras:0.00107947879696039094,MF801389|ZIKV/Homo_sapiens/HND/2016/Honduras_1162|Human|2016-05-10|Honduras:0.00082549203013612639)10:0.00000100000050002909,(KU870645|FB_GWUH_2016|Human|2016-02-02|Guatemala:0.00127627780320458371,(MF434517|ZIKV/Homo_sapiens/NIC/1659-13A1/2016|Human|2016-08-19|Nicaragua:0.00098173624022568806,(MF434522|ZIKV/Homo_sapiens/NIC/7253-13A1/2016|Human|2016-08-29|Nicaragua:0.00147325585441069034,((KY785448|Zika_virus/H.sapiens_wt/HND/2016/HU_ME171_PLA|Human|2016-06-10|Honduras:0.00078460441723809211,MF434516|ZIKV/Homo_sapiens/NIC/1304-13A1/2016|Human|2016-08-05|Nicaragua:0.00117987829913653009)23:0.00000100000050002909,(KY693676|FHT1166/HON/2016|Human|2016-08-26|Honduras:0.00039207919470808986,KY785414|Zika_virus/H.sapiens_wt/HND/2016/HU_ME131_PLA|Human|2016-05-28|Honduras:0.00000100000050002909)98:0.00029372015307490163)28:0.00000100000050002909)66:0.00009786136995148713)44:0.00009788033934970696)13:0.00000100000050002909)17:0.00000100000050002909,(KX421194|Nica2-16|Human|2016-01-13|Nicaragua:0.00000100000050002909,KY765320|ZIKV/Homo_sapiens/NIC/6406-13A1_SP/2016|Human|2016-05-29|Nicaragua:0.00127641699096752966)97:0.00048983809155735537)38:0.00009785196684912090,((KX262887|103451|Human|2016-01-06|Honduras:0.00009788067883751013,KX694534|ZIKV/Homo_sapiens/HND/R103451/2015|Human|2015-01-06|Honduras:0.00029390721696942668)91:0.00009733644231595214,KX906952|2016\HND\19563|Human|2016-04-16|Honduras:0.00058873505340362772)93:0.00029438359734958072)4:0.00000100000050002909,((((MF801396|ZIKV/Homo_sapiens/MEX/2016/mex14|Human|2016-05-17|Mexico:0.00068774450096766233,MF801418|ZIKV/Homo_sapiens/MEX/2016/mex42|Human|2016-06-30|Mexico:0.00107926173641635214)69:0.00000100000050002909,(KY606271|Mex03/Mexico/2016|Human|2016-03-05|Mexico:0.00049173836241649691,MF801402|ZIKV/Homo_sapiens/MEX/2016/mex24|Human|2016-05-26|Mexico:0.00088281538464912354)32:0.00000100000050002909)79:0.00019525697797091539,MF801383|ZIKV/Homo_sapiens/HND/2016/Honduras_4102|Human|2016-06-03|Honduras:0.00091339840239265527)33:0.00000100000050002909,(MF801408|ZIKV/Homo_sapiens/MEX/2016/mex30|Human|2016-07-05|Mexico:0.00090328466389018541,(MF801386|ZIKV/Homo_sapiens/HND/2016/Honduras_1083|Human|2016-02-24|Honduras:0.00029898097464775298,MF801384|ZIKV/Homo_sapiens/HND/2016/Honduras_1031|Human|2016-02-03|Honduras:0.00011819480512664463)100:0.00047164021975258094)43:0.00009683522199985921)18:0.00000100000050002909)0:0.00000100000050002909,(((((((MF801400|ZIKV/Homo_sapiens/MEX/2016/mex20|Human|2016-05-20|Mexico:0.00051459816086428219,MF801399|ZIKV/Homo_sapiens/MEX/2016/mex19|Human|2016-05-20|Mexico:0.00090378886364320381)80:0.00000100000050002909,MF801411|ZIKV/Homo_sapiens/MEX/2016/mex33|Human|2016-07-05|Mexico:0.00145888990310898093)67:0.00000100000050002909,(MG494697|ZIKV/Homo_sapiens/Mexico/INPER38b/2016|Human|2016-11-24|Mexico:0.00177018970850377337,(KY606273|mex48/Mexico/2016|Human|2016-06-30|Mexico:0.00009680573006117650,MF801423|ZIKV/Homo_sapiens/MEX/2016/mex47|Human|2016-06-30|Mexico:0.00093159638167904604)63:0.00019644997937017517)52:0.00000100000050002909)95:0.00058810314702509715,(FLSR118|M20|NA|2016-08-28|USA:0.00169260962938523130,MF801381|ZIKV/Homo_sapiens/HND/2016/Honduras_24|Human|2016|Honduras:0.00106795094727385161)57:0.00011054092700209986)7:0.00000100000050002909,((KU501217|8375|Human|2015-11-01|Guatemala:0.00000100000050002909,KU501216|103344|Human|2015-12-01|Guatemala:0.00009781674369943530)100:0.00078432451984513404,MF801403|ZIKV/Homo_sapiens/MEX/2016/mex25|Human|2016-05-25|Mexico:0.00127621548213693002)11:0.00000100000050002909)49:0.00009785240687578148,(MF801426|ZIKV/Homo_sapiens/NIC/2016/Nicaragua_3912|Human|2016-07-25|Nicaragua:0.00088439595426608342,KY325479|Zika_virus/H.sapiens_wt/USA/2016/FLWB044|Human|2016-09-28|USA:0.00117965223484126774)60:0.00009652493744415189)1:0.00000100000050002909,(((((MF801414|ZIKV/Homo_sapiens/MEX/2016/mex36|Human|2016-07-05|Mexico:0.00157712622752612542,(MF801417|ZIKV/Homo_sapiens/MEX/2016/mex40|Human|2016-07-01|Mexico:0.00068624886016075380,MF801401|ZIKV/Homo_sapiens/MEX/2016/mex23|Human|2016-05-23|Mexico:0.00010272505935735313)100:0.00049171907376167326)44:0.00019377146157427701,(((KY631493|MEX_ENCB165|Human|2015-10-15|Mexico:0.00058819792729165204,MF801413|ZIKV/Homo_sapiens/MEX/2016/mex35|Human|2016-07-07|Mexico:0.00068625650734826951)21:0.00000100000050002909,(MG595216|ZIKV/Homo_sapiens/MEX/R116265/2016|Human|2016-06-23|Mexico:0.00137523418013154848,KY606272|mex07/Mexico/2016|Human|2016-08-05|Mexico:0.00048997858095558330)17:0.00000100000050002909)54:0.00009789862858516796,(((MH157202|ZIKV/Homo_sapiens/MEX/41-017_F_V3_O/2016|Human|2016-08-10|Mexico:0.00049021590630675264,(KX856011|ZIKV/Aedes_sp./MEX_I_44/2016|Mosquito|2016-01-01|Mexico:0.00000100000050002909,KY648934|ZIKV/Aedes_aegypti/MEX/MEX_I_44/2016|Mosquito|2016|Mexico:0.00019582351764717309)100:0.00068614830001513863)7:0.00000100000050002909,(MF801395|ZIKV/Homo_sapiens/MEX/2016/mex05|Human|2016-05-09|Mexico:0.00039175358199528259,MH157208|ZIKV/Homo_sapiens/MEX/41-022_F_V0_O/2016|Human|2016-08-22|Mexico:0.00117775591404615360)12:0.00000100000050002909)0:0.00000100000050002909,(((KY120348|MEX_CIENI551P4|Human|2016-03-03|Mexico:0.00039191641317641633,((KX247632|MEX_I_7|Mosquito|2015-11|Mexico:0.00000100000050002909,KX446951|ZIKV/Aedes.sp/MEX/MEX_I_7/2016|Mosquito|2016-01-01|Mexico:0.00019578679687014497)97:0.00029401990236302319,KX446950|ZIKV/Aedes.sp/MEX/MEX_2-81/2016|Mosquito|2016-01-01|Mexico:0.00058833337673174500)70:0.00009784140086563217)61:0.00009783021204094234,MF098771|Mexico_Rus_12TVR_2017_Russia|Human|2017-01-30|Mexico:0.00137607638875606136)5:0.00000100000050002909,(MH157213|ZIKV/Homo_sapiens/MEX/41-001_F_V3_O/2016|Human|2016-06-23|Mexico:0.00078434140801378761,MF801398|ZIKV/Homo_sapiens/MEX/2016/mex17|Human|2016-05-20|Mexico:0.00088261891762829610)9:0.00000100000050002909)0:0.00000100000050002909)16:0.00000100000050002909)42:0.00000100000050002909)96:0.00049001362956780650,(MF801391|ZIKV/Homo_sapiens/MEX/2016/Mexico_3502|Human|2016-07-06|Mexico:0.00079381499942781882,MF801412|ZIKV/Homo_sapiens/MEX/2016/mex34|Human|2016-07-07|Mexico:0.00058903695031835063)96:0.00039222037326449899)65:0.00009728849492528803,((MF159531|ZIKV/Homo_sapiens/Cuba_USA/2017/Hu0046Sa|Human|2017-04-19|Cuba:0.00048969207613977505,MH063265|ZIKV/Homo_sapiens/Cuba/2017/FL057U|Human|2017-07-17|Cuba:0.00153533227421172704)59:0.00000100000050002909,(MH063263|ZIKV/Homo_sapiens/Cuba/2017/FL052U|Human|2017-08-05|Cuba:0.00145858814336623254,(FL82|ZIKV/Homo_sapiens/Cuba|Human|2017-10-09|Cuba:0.00102289577826385051,MH063262|ZIKV/Homo_sapiens/Cuba/2017/FL051Se|Human|2017-07-17|Cuba:0.00049301929727069485)64:0.00009521753591654982)85:0.00019577077706545601)97:0.00049004381164093470)2:0.00000100000050002909,(MF801378|ZIKV/Homo_sapiens/GTM/2016/Guatemala_3921|Human|2016-07-21|Guatemala:0.00147376571524051518,(((KY014306|Zika_virus/H.sapiens_wt/HND/2016/HU_ME178_PLA|Human|2016-06-10|Honduras:0.00078734394074006465,KY014327|Zika_virus/H.sapiens_wt/HND/2016/HU_ME167_PLA|Human|2016-06-09|Honduras:0.00081043073786937726)74:0.00009558892363014832,(KY693677|FHT1175/HON/2016|Human|2016-08-26|Honduras:0.00058914911508191163,KY765325|ZIKV/Homo_sapiens/NIC/5005-13A1/2016|Human|2016-04-22|Nicaragua:0.00039253329375443682)91:0.00019551168050991366)75:0.00009806948311494909,(MF801410|ZIKV/Homo_sapiens/MEX/2016/mex32|Human|2016-07-05|Mexico:0.00117905458437490797,(KY014315|Zika_virus/H.sapiens_wt/HND/2016/HU_ME152_SER|Human|2016-06-06|Honduras:0.00058814838695301166,KY785418|Zika_virus/H.sapiens_wt/HND/2016/HU_ME59_PLA|Human|2016-05-13|Honduras:0.00000100000050002909)96:0.00019658079079180657)61:0.00009716222527838136)61:0.00009784664917520935)7:0.00000100000050002909)0:0.00000100000050002909)0:0.00000100000050002909)1:0.00000100000050002909)20:0.00000100000050002909,MF801406|ZIKV/Homo_sapiens/MEX/2016/mex28|Human|2016-07-07|Mexico:0.00167058053747589155)48:0.00009736207750158965,KY765323|ZIKV/Homo_sapiens/NIC/6188-13A1/2016|Human|2016-06-30|Nicaragua:0.00078526974027459554)100:0.00068784725974409635,((KY785437|Zika_virus/H.sapiens_wt/BRA/2016/FC_DQ5D1_URI|Human|2016-03-14|Brazil:0.00133257930663008934,KU926309|Rio_U1|Human|2016-01-14|Brazil:0.00137566382595477122)39:0.00000100000050002909,((KY272991|RIO_BM1|Human|2016-02-12|Brazil:0.00137501871664329179,KY559025|ZIKV/Homo_sapiens/Brazil/2016/ZBRY1|Human|2016-01-15|Brazil:0.00056088203502392751)63:0.00000100000050002909,KY559032|ZIKV/Homo_sapiens/Brazil/2016/ZBRY7|Human|2016-01|Brazil:0.00088246021121139305)20:0.00000100000050002909)29:0.00009789800918617443)4:0.00000100000050002909,KY785410|Zika_virus/H.sapiens_wt/BRA/2016/FC_6418_SER|Human|2016-03-27|Brazil:0.00119630864401331759)35:0.00009794792889583060)19:0.00009793438530155761)1:0.00000100000050002909)0:0.00000100000050002909)6:0.00000100000050002909,(FLSR103|MU-1|NA|2016-08-09|USA:0.00207085282992341101,(((KY559013|ZIKV/Homo_sapiens/Brazil/2016/ZBRX13|Human|2016-04-24|Brazil:0.00057171791022860767,KY559019|ZIKV/Homo_sapiens/Brazil/2016/ZBRX103|Human|2016-05-24|Brazil:0.00000100000050002909)76:0.00011419448021176815,((KY559017|ZIKV/Homo_sapiens/Brazil/2016/ZBRX100|Human|2016-05-19|Brazil:0.00031368538422067103,(KY559011|ZIKV/Homo_sapiens/Brazil/2016/ZBRX11|Human|2016-04-19|Brazil:0.00053844243609663404,KY559012|ZIKV/Homo_sapiens/Brazil/2016/ZBRX12|Human|2016-04-19|Brazil:0.00080352816941332351)58:0.00000100000050002909)44:0.00000100000050002909,KY559006|ZIKV/Homo_sapiens/Brazil/2016/ZBRX2|Human|2016-04-18|Brazil:0.00083518606501815234)57:0.00000100000050002909)100:0.00049079944434724529,(KY559005|ZIKV/Homo_sapiens/Brazil/2016/ZBRX1|Human|2016-04-18|Brazil:0.00039298732818868426,KY559007|ZIKV/Homo_sapiens/Brazil/2016/ZBRX4|Human|2016-04-18|Brazil:0.00058930621001541050)77:0.00009653976225545769)96:0.00039194495539844062)97:0.00039334113260137640)65:0.00019599220864465491,(((KX879603|ZIKV/EC/Esmeraldas/062/2016|Human|2016-04|Ecuador:0.00029371013207596332,MF794971|ZIKV/EC/Esmeraldas/121/2016|Human|2016-05-01|Ecuador:0.00009787636003049558)37:0.00000100000050002909,KX879604|ZIKV/EC/Esmeraldas/089/2016|Human|2016-04|Ecuador:0.00009784467232550955)100:0.00128305027592730747,(KX280026|Paraiba_01|Human|2015|Brazil:0.00000100000050002909,KX811222|Brazil_2015_MG|Unknown|2016-06-14|Brazil:0.00039200027180161674)100:0.00088771044143900568)77:0.00009374849901625290)50:0.00009789557219037161,(KU527068|Natal_RGN|Human|2015|Brazil:0.00157779356562643422,KU926310|Rio_S1|Human|2016-01-29|Brazil:0.00187337091151168868)46:0.00009452150463199073)79:0.00019593047923578010,(MF073359|15098|Human|2015-03-01|Brazil:0.00107978732110171338,((MF073358|15261|Human|2015-06-01|Brazil:0.00088325269632051596,KY785426|Zika_virus/H.sapiens_wt/BRA/2016/FC_DQ75D1_URI|Human|2016-04-04|Brazil:0.00150507681686281778)56:0.00000100000050002909,(KY120352|Zika/Brazil/16321|Human|2016-03-22|Brazil:0.00088473153064400393,KU729217|BeH823339|Human|2015|Brazil:0.00078680364738243334)99:0.00058886619061785219)61:0.00009789089251904679)20:0.00000100000050002909)91:0.00020594394320091149)99:0.00107088838534848585,KY014304|Zika_virus/H.sapiens_wt/DOM/2016/BB_0180_SER|Human|2016-04-18|Dominican_Republic:0.00039208820978168607)12:0.00000100000050002909)37:0.00009791620567072991)1:0.00000100000050002909)0:0.00000100000050002909,((KY785419|Zika_virus/H.sapiens_wt/JAM/2016/WI_JM6_SER|Human|2016-06-13|Jamaica:0.00090064700906026260,KY785441|Zika_virus/H.sapiens_wt/DOM/2016/BB_0433_SER|Human|2016-06-13|Dominican_Republic:0.00108040443721410637)11:0.00000100000050002909,(MF098766|Dominican_Rep_Rus_5RMN_2016_Russia|Human|2016-05-31|Dominican_Republic:0.00068607007197704953,KY785463|Zika_virus/H.sapiens_wt/DOM/2016/BB_0071_SER|Human|2016-04-05|Dominican_Republic:0.00087091203755314218)42:0.00000100000050002909)0:0.00000100000050002909)0:0.00000100000050002909,(((KY785484|Zika_virus/H.sapiens_wt/DOM/2016/MA_WGS16-011_SER|Human|2016-06-06|Dominican_Republic:0.00030020725991396620,KY785435|Zika_virus/H.sapiens_wt/DOM/2016/MA_WGS16-024_SER|Human|2016-07-07|Dominican_Republic:0.00029479112560928608)88:0.00029402559913959347,(MF098768|Dominican_Rep_Rus_7EGR_2016_Russia|Human|2016-08-25|Dominican_Republic:0.00000100000050002909,MF664436|Dominican_Republic/2016/ZB_Russia|Human|2016-08-25|Dominican_Republic:0.00009791620731413191)100:0.00137549415019246795)52:0.00000100000050002909,(MF098764|Dominican_Rep_Rus_3ALT_2016_Russia|Human|2016-05-11|Dominican_Republic:0.00060308742135968248,KY785465|Zika_virus/H.sapiens_wt/DOM/2016/BB_0085_URI|Human|2016-04-07|Dominican_Republic:0.00040328624479678407)40:0.00000100000050002909)1:0.00000100000050002909)0:0.00000100000050002909,(KX269878|Haiti/2016/PD_Italy|Human|2016-02-01|Haiti:0.00019591314105157909,(KY014318|Zika_virus/H.sapiens_wt/DOM/2016/BB_0269_SER|Human|2016-04-27|Dominican_Republic:0.00039228691879751251,KY785420|Zika_virus/H.sapiens_wt/DOM/2016/BB_0183_SER|Human|2016-04-18|Dominican_Republic:0.00029444956114651501)98:0.00029402059117568721)0:0.00000100000050002909)2:0.00000100000050002909)68:0.00041783446012595547,MH063261|ZIKV/Homo_sapiens/Cuba/2017/FL049U|Human|2017-09-24|Cuba:0.00116024001209690929);
```
